# Mitochondrial Enzymes of the Urea Cycle Cluster at the Inner Mitochondrial Membrane

**DOI:** 10.1101/2020.05.18.102988

**Authors:** Nantaporn Haskins, Shivaprasad Bhuvanendran, Anna Gams, Tomas Kanholm, Kristen M. Kocher, Jonathan LoTempio, Kylie I. Krohmaly, Danielle Sohai, Nathan Stearrett, Erin Bonner, Mendel Tuchman, Hiroki Morizono, Jyoti K. Jaiswal, Ljubica Caldovic

## Abstract

Mitochondrial enzymes involved in energy transformation are organized into multiprotein complexes that channel the reaction intermediates for efficient ATP production. Three of the mammalian urea cycle enzymes: N-acetylglutamate synthase (NAGS), carbamylphosphate synthetase 1 (CPS1), and ornithine transcarbamylase (OTC) reside in the mitochondria. Urea cycle is required to convert ammonia into urea and protect the brain from ammonia toxicity. Urea cycle intermediates are tightly channeled in and out of mitochondria, indicating that efficient activity of these enzymes relies upon their coordinated interaction with each other perhaps in a multiprotein complex. This view is supported by mutations in surface residues of the urea cycle proteins that impair urea genesis in the patients but do not affect protein stability or catalytic activity. Further, we find one third of the NAGS, CPS1 and OTC proteins in liver mitochondria can associate with the inner mitochondrial membrane (IMM), and co-immunoprecipitate. Our *in silico* analysis of vertebrate NAGS proteins, the least abundant of the urea cycle enzymes, identified a region we call ‘variable segment’ present only in the mammalian NAGS protein. We experimentally confirmed that NAGS variable segment mediates the interaction of NAGS with CPS1. Use of Gated-Stimulation Emission Depletion (gSTED) super resolution microscopy showed that in situ, NAGS, CPS1 and OTC are organized into clusters. These results are consistent with mitochondrial urea cycle proteins forming a cluster instead of functioning either independently or in a rigid multienzyme complex.

## SupplementaryFile_1 for "Mitochondrial Enzymes of the Urea Cycle Cluster at the Inner Mitochondrial Membrane"

```
>Gly-rich_polypeptide
GGAGGRGGNGGDGGCGGQGGEGGGGGHGGIGGLGGKGGMGGFGGPGGSGGTGGWGGYGGVGG
```
