## SupplementaryFile_2 for "Mitochondrial Enzymes of the Urea Cycle Cluster at the Inner Mitochondrial Membrane"

```
>XP_019618220.1 PREDICTED: carbamoyl-phosphate synthase [ammonia], mitochondrial-like [Branchiostoma belcheri]
MSHLVRVANVLRDRGLLQKRLILAIKHDIRKLSTSTIRRKDGTLINQPRTASLILEDGTK
VKGYSFGNERSMAGEVVFNTGLVGYPEALTDPSYRGQILTLTYPIVGNYGVPDTALRDEM
GLMQYVESDRIHVAGLLVQDYSHHHSHWNSVKSLSQWLKDEGVPALYGIDTRMLTKLIRD
RGTVLGKIEFEGDPIEFIDPNLRNLMAEVSTKEVQIFGKGNPVKVIAVDCGIKHNMIRNL
VKRGAEVHVVPWDHNIKEESYDGLFVSNGPGDPALAKEAIDNLQQILQMERPEPIFGICM
GNQLTSLAAGAKSYKLPLGNRGHNQPVLNLLNNQAFITSQNHGFAIDNETLPPGWQPMFI
NANDLTNEGIMHETRPIFTAQFHPEARGGPTDTEFLFDIFMDMIRKGKGTSMPVSKVIPP
GKPKPAPIHVNKVLVLGSGGLSIGQAGEFDYSGSQAIKALKEENLQTVLMNPNIASVQTN
AHGEKQADHVYFLPITPEFVTDVIKREKPDGILLSMGGQTALNCGVELFKQGILQEHGVK
VLGTPIESVMATEDRQIFSDKLTEINEKIAPSFAVESVKEALEAAAEIKYPVMVRAAYAL
GGLGSGLAEDRQKLKDIATKALAMSNQILIEKSLLGWKEVEYEVVRDSADNCVTVCNMEN
FDPLGVHTGDSIVVAPSQTLSNYEYHMLRETAIKVVRHLGIVGECNIQYALHPQSLEYCI
IEVNARLSRSSALASKATGYPLAFIAAKLAVGRQLPEIKNATTQSTTACFEPSLDYIVTK
IPRWDLDRFQLTSKQIGSSMKSVGEVMAIGRTFEESLQKALRMIHPSIEGFVSQLPMGKS
YPPDHNMKEDLRVPSSTRIHSICKALYDGYTVDQIHDLTAIDRWFLHKLDSIVNIDRSLR
TLSRESVPSETLELAKKAGFSDKQIGKALNLTEADSRQLRLERSIKPWVKQIDTMAAEYP
AKTNYLYSTYNGMEHDLTFNDHGTMVLGCGPYHIGSSVEFDWCAVSAIRTLRQLGHKTVV
VNHNPETVSTDFDECDRLYFEELSLERVLDIYEQEKCHGAIISVGGQIPNNLAMPMYKNN
VNILGTNPVMIDNAEDRSTYSAILDEIGIDQAPWRSLSSLDEALEFAASVGYPCLLRPSY
VLSGSAMNVAYGPEELTKFLEEASRVSNEHPVVITKFIEGAREIEMDAVAKDGVVVAHAV
SEHVENAGVHSGDATLILPTQTISQEALNKVREATRRIAKKFCISGPFNTQFLAKGDHVM
VIETNLRASRSFPFVSKTIGTDLIDVATRVMIDHPLDIPSLPTLETPHIPQGYVGIKAPM
FSWPRLRDADPVLRCEMASTGEVACFGPNVHSAFLKALLSTGFKVPKKSVLIGIQHSFQP
KFLPTAFKLKSLGYKLYATEATAAYLNAHKMDASPVAWPMQEDTSSVPSATRLIQEREID
LCINLPNNNTKYVKDNYLIRRAAVDSGVPLITNFEVTKMFAEALEQMYGKLDATSLFHYQ
KHAKKMV
>XP_022109258.1 carbamoyl-phosphate synthase [ammonia], mitochondrial-like [Acanthaster planci]
MAHLTRVASALKHQVGPQLGSLRLRLLSTSSSAWANLDKPRQAYLVLDDGSKFKGYSFGH
ETSVTGEMVFNTGLVGYPESMTDPSYRGQILTLTYPLVGNYGVPDTNIEDENGLRIHAES
EKIQITGLLVQDYSKRPSHWASVKSLSDWLTEEGVPALYGIDTRMLTKKIRDTGTILGKI
EFDDQPIDFVDHNARNLISEVSTTETQIFGKGNPYKVIAIDYGIKNNIIRSLVKRGAEVH
LVPWDYDVTKDTYDGLFLSNGPGDPALANAAIENLRKVIEEDKPKPVFGICMGNQLTALA
AGAKSYKLALGNRGHNQPVLNMINGQAFITSQNHGYAIDEATLPKEWKPIFVNANDHSNE
GIMHESKPIFTAQFHPEHKGGPTDTEFMFDTFMELVRTGHSNIKTAISPVVPLPERPVVS
KVLVLGSGGLSIGQAGEFDYAGSQAVKALKEENIQTVLMNPNIASVQTNEYGEKQADNVY
FVPITPEYVIDVIKREKPDGILLSMGGQTALNCGVELFKQGIFKEHGVEVLGTSIESIMA
TEDRQTFNDKLKEIGEKIAPSFAVETVEEAFQAAEKIGYPVMVRAAYALGGLGSGVAKDK
EKLQQIATQALALSNQLLIEKSLLGWKEVEYEVVRDAANNCITVCNMENFDPLGVHTGDS
IVVAPSQTLSNQEYHMLRETALKVVRHLGIIGECNIQYALHPTSLEYCIIEVNARLSRSS
ALASKATGYPLAFIAAKLALGVPLPQIRNATTQSTTACFEPSLDYIVTKIPRWDLDRFHH
TSSVIGSGMKSVGEVMAIGRTFEESFQKALRMTHPSIDGFSPKMPMGKPFPSNLEEEMIV
PSSYRIHVIAKALHDGYTVDQIHDLTAIDKWFLHKLKRVTDIDHTLAKLDQNSVSPDMLL
KAKKAGFSDLQIGSRLKVDEKEVRNLREKHAVKPWVKQIDTMAAEYPAKTNYLYCSYNGM
EHDVTFNDHGTMVLGCGPYHIGSSVEFDWCAVSCIRSLREMGQKTVVVNHNPETVSTDFD
ECDRLYFEELSRERVLDIYSQEKSTGVIVSVGGQIPNNLALPLWNDGVNILGTSPVQINK
AEERSLFSAILDDINVNQAPWRALSSLDEALDFAASVGYPCLLRPSFVLSGSAMNVAYGP
DELRNFLAAATMVSQQHPVVITKFVEGAREIEMDAVAQSGKVVAHAITEHVENAGVHSGD
ATLILPPQTISAEVINKIKEATAKIAKRFEISGPFNTQFLAKDNDIMVIECNLRASRSFP
FVSKTINCDFIDVATRVMLREPLDRTMLPTLDNPSIPEGYVGIKAPMFSWPRLRDADPLL
RCEMASTGEVACFGPNVNAAFLKALLSTGFKIPKQNILIGIQKKFEPVFLPTAHKLHQMG
YKLFATEKTAEYLTEHNIPAKVVAWPLADQHEKIDAPSAIRLIQSKEMDLVINLPNNNTR
YIQDNYLIRRSAIDAGVPLMTNFEVVKLFAQALDHVGKLDATTLFHFKKPRHSVMKTLH
>XP_030830038.1 LOW QUALITY PROTEIN: carbamoyl-phosphate synthase [ammonia], mitochondrial [Strongylocentrotus purpuratus]
MAHLTAVSGFLKKTWSLPRYLANKSRFLSTSSSLQKEKQKPTSAHLILQDGTTFTGYSFG
HHKSVAGELVFNTGLVGYPESLTDPSYRGQILTLTYPIVGNYGVPDTKAXDENGLMKHVE
SEKIQATGMLVQDYSYHYSHWNSVKSLSEWLTEEEVPALYGIDTRMLTKKVRDKGTILCK
IEFDGDPIEFDNPNERNLMAEVSTKEVKIFGKGNPHKIVTVDCGIKHNIIRSLVKRGAEV
HLVPWDYDYNQIEYDGLFISNGPGDPALATAAIDNLKQVLAEENPNPLFGICMGNQLTGL
AAGAPSYKLPLGNRGHNQPVINILTGQAFITSQNHGFAIDSEKLPPDWTPIFINANDQTN
EGIMHKTKPIFTAQFHPEHKGGPTDTEFLFDNFMDMVRSGKTMKDLTSNLTTSSKRAERT
EVKKVLMLGSGGLSIGQAGEFDYSGSQAIKALKEEKVKTILMNPNIASVQTNEYGEKQAD
SVYFVPITPEFVTDVIKREKPDGILLSMGGQTALNCGVELYKRGILQEYGVRVLGTPIES
IMATEDRQTFNDKLMEINEKIAPSAAVETVSDAIDAARKIGYPVMVRAAYALGGLGSGVA
EDEEALRAIATRGLALSNQLLIEQSLLGWKEVEYEVVRDASDNCVTVCNMENFDPLGVHT
GDSIVVAPSQTLSNQEYHMLRETAIKCVRHLGIIGECNIQYALNPTSLEYCIIEVNARLS
RSSALASKATGYPLAFIAAKLALGISLPDIKNSTTQATTACFEPSLDYIVTKIPRWDLDR
FHGTSNQIGSAMKSVGEVMAIGRTFEESLQKALRMIHPSIDGFTPDLPSGKKLPGKLEDE
LRVPSSNRIYAIAKAFQDGFSVDKIHDLTSIDKWFLHKLDKIKDIDDELGEFNAQTVPRT
TLLEAKGAGFSDKQIGKKIGLRETDARKLRLYHAIAPWVKQIDTMAAEYPAKTNYLYCTY
NGMEHDISFDDRGTMVLGCGPYHIGSSVEFDWCAVSSIRSLREMGRKTVVVNHNPETVST
DFDECDRLYFEELSRERVLDIYQHEGCTGMIISVGGQIPNNLALPLYNDGVNILGTSPLQ
IHAVEERSIFSAILDDLGVDQAPWRALASLDEALEFAASVGYPCLLRPSFVLSGSAMNVA
FGPEELKGFLEEATNVSKEHPVVITKFIEGAREVEMDAVARNGKVVAHAVTEHVENAGVH
SGDATLILPPHTLTDEQQRKVRDMTAKIAQRFQISGPFNMQFLVKNDEVKVIECNLRASR
SFPFVSKTINCDFINVATKIMVGEHIDPSLLPSLKNPFVPQGYVGIKAPMFSWPRLRDAD
PLLRCEMASTGEVACFGPNVPTAFLKALLSTGFKVPKKGIMIGIQKTFQSQFLPTAMKFH
QMGYELYATEATAAYLEAHNIPTTNVGWPLVDLHEKSDATNATKLIYEGDIDLVINLPNH
NTKYVKDNFLIRRAAIDSAVPLFTNFEVVKLFAEALDHVGQLDATSLFHYKRPTGKTDKV
ITS
>XP_022782423.1 carbamoyl-phosphate synthase [ammonia], mitochondrial-like [Stylophora pistillata]
MSMILRASSLLRRGKTAFSAAKLSSVSTRSRKSLSASLVLEDGTHLKGYSFGHSKSTSGE
VVFNTGLTGYPEALTDPSYRGQILTLTYPIVGNYGVPSTKERDKYGLLKHVESENIQVSG
LLVQDYSHNYSHWNAVKSLSEWLQEEKIPALYGVDTRMLTKIIRDKGTILGKIEFEDQPV
EFIDPNKRNLTAEVSVQETQIFGKGNPYKVIVVDCGVKQNMIRNLVMRDAEVHLVPWNYD
YSEDIYDGLFISNGPGDPALAWDAVLNLRKVLKNGRNQPIFGICMGNQLTGLAAGAQTYK
LPLGNRGHNQPVINQLNGQAFITSQNHGYAIDEKTLPSDWKSLFINANDNTNEGIMHKDK
PIFTAQFHPEAFGGPTDTEFLFDTFMNLVKGGKTSVDHAMGRPFKVPTPPKVSKVLVLGS
GGLSIGQAGEFDYSGSQAIKALKEENLKTVLMNPNIASVQTNAEGEKQADVVYFVPITEQ
FVEDVIRRERPDGILLSMGGQTALNCGVELYDKGLFKRYGVEVLGTPIESVKATEDRQIF
SDKLTEIGEKIAPSVAVETEESAVKAAKNIGFPVMVRAAYALGGLGSGLCENEEKLREVA
RQALKLSNQILIEKSLLGWKEIEYEVVRDAADNCITVCNMENFDPLGVHTGDSVVVAPSQ
TLSNEEYHMLRETALKVVRHLGIIGECNIQYALHPKSLEYCIIEVNARLSRSSALASKAT
GYPLAFIAAKLALGIQLPDIKNSTTEQTTACFEPSLDYIVTKIPRWDLDRFHMTSKQIGS
SMKSVGEVMAIGRTFEESLQKALRMVHPSVDGFVSKLPSMHQELSDGRLEDELVVPSNTR
VYSIAKALHQNYTVDQIHELTSIDHWFLHKLDRIVEIEKDLKNQKLGSLQRDDLLEAKQA
GFSDRQLARLIGVPENDMRNERLKQGVRPWVKQIDTMAAEYPAKTNYLYMTYNGDEHDLL
FNDKGVMVLGCGPYHIGSSVEFDWCAVSCIRTLRNLGINTVVVNHNPETVSTDYDECDRL
YFEELSLERVLDIYQQEVCNGAVISVGGQIPNNLALPLYMNGVNVLGTSPLMIDAAEERS
RFSATLDEIGVGQAPWRAVSSVDDALNFAATVGYPCLLRPSYVLSGSAMNVAYGPVELKK
FLQEAARVSQDHPVVMTKFIEGAREIEMDAVAKNGKVVAHAISEHVENAGVHSGDATLIL
PPQTISDEDIAQVKEATRKIAEKFNISGPLNTQFLAKDNEIMVIECNLRASRSFPFVSKT
VGTDFITVATKIMVNYPLDEHVLPDLSTPLQPVGYVGIKAPMFSWPRLRDADPLLRCEMA
STGEVACFGSTANSAFLKALMSTGFRLPKKGILIGIQQSLQPKFLPTANKLRQLGFTLYA
TEATAQYLNEHNIPAQPVEWPLHSVGVNPTATRLIQDKDVDLVVNLPNQNTKYIKDNYLI
RRSSIDCGVPLITNLEVVKMFAEALSETGRKIDATSLFHYQKSSQRNATP
>XP_028393072.1 carbamoyl-phosphate synthase [ammonia], mitochondrial-like [Dendronephthya gigantea]
MVSKLLKAASAWQTTLHKSFWWTSMKSSKSFSRYSTKAQSATLVLQNGTTTTSLQGYSFG
EPKSTSGEVVFNTGLVGYPEALTDPSYRGQILTLTYPIIGNYGVPDTQAVDEYGLLKHVE
SGKIHVSALLVQDYTDGYSHWNAVKSLSEWLQEEKIPALYGIDTRMLTKIVRDSNTTLGK
IVFEGDPIEFEDPNQRNLMAEVSTQTVQVFGEGNPHKVIAIDCGIKHNIIRNLVKRGAEV
HLVPWDYDFTNEDYDGLFISNGPGDPALARKAIEHTAKVIEDGNTPVFGICMGNQIAGLA
AGAQTYKLPLGNRGHNQPVINLQNGQAFITSQNHGFALDEDTLPADWVPLFRNANDLTNE
GIMHTSKPVFTAQFHPEAFGGPTDTEFLFDKFINLIRDPNATVASALSPAPRKAERLKVS
KVLVLGSGGLSIGQAGEFDYSGSQAVKALKEEGIEVVLMNPNIASVQTNAVGEKQADQVY
FVPITPEYVEDVIRKEKPDGILLSMGGQTALNCGVELWKSGVFSKYDVQVLGTAVKSIIA
TEDRQIFADQLKEIGEKIAPSFAVNSVDEAIEAASKIGYPVMVRAAYALGGLGSGLCENE
EKLRQTTEKAFALTNQALIEKSLLGWKEIEYEVVRDASDNCVTVCNMENFDPLGVHTGDS
IVVAPSQTLSNEEYHMLRETAIKVVRHLGIVGECNIQYALHPTSLDYCIIEVNARLSRSS
ALASKATGYPLAFIAAKLALGIPLPDITNATTEKTSACFEPSLDYIVTKIPRWDLDRFHQ
TPKEIGSAMKSVGEVMAIGRTFEESFQKAMRMVHPAVDGFVAKVPVAHQKGWSEDLETAL
KVPSNTRVYTIAKALHDGYTVDQIHELTSIDRWFLQKLKKIVDIDHNLANLDWKNVPGTI
LAEAKEAGFSDRQIGKVIGVPEKDVRQKRIEANIKPWVKQIDTMAAEYPAMTNYLYMTYN
GQEHDLTFDEHGIMVLGCGPYHIGSSVEFDWCAVSAIRTLRNLGRKTVVVNHNPETVSTD
YDECDRLYFEELSLERVLDIYQQEECDGTIISVGGQIPNNLALPLHEQGVKILGTSPLMI
DAAEERSRYSQILDEIGIEQAPWRALYSVNDALDFAASVGYPCLLRPSYVLSGSAMNVAY
GPEELLRYLGDASRVSQEHPVVITKFVENAKEIEMDAVAKNGEVVVFAISEHVENAGVHS
GDATLVLPPQTISEETIKQVKEATRKIAKEFEISGPFNTQFLAKDGKVMVIETNLRASRS
FPFVSKTTGTDFISVATKVMTESPLADGETRDLNSPVLPHGYVGIKAPMFSWPRLRDADP
VLKCEMASTGEVACFGPNIHTAFLKALQSTGFKVPKKAILIGIQHSFQPDFLPTAYQLHR
LGFDIYATQATAEYLNAHRIPARTAQWPLKEEGPDPSATRLIQEGVVDLVINLPNQNTKY
TENNYLIRRTAIDSGVPLLTNFQVVQLFAEAIAKAPYVDSGSLSHYQNPSQTKV
>PIK60972.1 putative carbamoyl-phosphate synthase [Apostichopus japonicus]
MIVGLCMNKATKAYLVLEDGSKFQGFSFGHRSSSAGELVFNTGLVGYPEALTDPSYKGQI
LALTFPLVGNYGVPDTKELDEYGLHKFAESPKVQVEGLIVQDYSHQHSHWNSVKSLSEWL
NEENVPALYGIDTRQLTKKIRDQGTILGKIEFSDQPIEFDDPNIRNLLPEVSTKEIKIFG
KGNPHKIIAVDCGIKHHIIRSFVKRGAEVKLVPWNYDYTKDEFDGLFISNGPGNPSLATD
AIQNVKKIIDQDVPPPVFGICMGNQLTALAAGATAYKLPLGNRGHNQPVINTLNGQAFIT
SQNHGFAIKDDILPPEWQPIFVNANDHSNEGIMHTSKPIFTAQFHPEHKGGPTDTEFLFD
IFMELVKTGNQTIGSTISPVVKKTERIDVSKVLVLGSGGLSIGQAGEFDYSGSQAIKALK
EENIKTILMNPNIASVQTNEFGRKQADKVYFVPVTPEFVTDVIEREKPDGILLSMGGQTA
LNCGVELYKQGILQKHNVKVLGTPVESIMATEDRQTFNEKLMEINEKVAPSVAVNTVEAA
QEAASEIGYPVMIRAAYALGGLGSGVAYNRQQLTKITTQALALSNQVLIEKSLLGWKELE
YEVVRDAADNCITVCNMENFDPLGVHTGDSIVVAPSQTLSNEEYHMLRETAIRCVRHLGI
VGECNIQYALHPKSLEYCIIEVNARLSRSSALASKANWYPLAFIAAKLALGINLPDIRNA
TTKSTTACFEPSLDYIVTKIPRWDLDRFHGMSHEIGSAMKSVGEVMAIGRSFEESLQKAL
RMIHPSIKGFAPQMPLGKKLPDDLESAMKVPSSNRIYAIAKALHDGYSVNEIHELTAIDK
WFLHKLSYMIGLSRDMEGFTSDNIDPELLREAKEAGFSDNQIGECLKLSEDDARQLRRKH
EIYPYVKQIDTMAAEYPTKTNYLYMTYNGMEHDLVFNDYGIMVLGCGPYHIGSSVEFDWC
AVSCIRSLRDMGRKTIMVNHNPETVSTDFDECDRLYFEELSKERILDIYHQETCSGAIIS
VGGQIPNNLALPLYHSNIKILGTNPLQIHNAEERSIFSAILDDIKVPQAPWRALKSLDQA
LEFAATVGYPCLLRPSFVLSGSAMNVCYGPEELKKFLEAATRISEEHPVVITKFIENCRE
IEMDAVAKNGKVVCHAITEHVENAGVHSGDATLILPTQTISQESIDKIKYATKKIAERFQ
ISGPFNMQFLAKDNNVMVIECNLRASRSFPFVSKTINCDMINIATKVMIGEPFDQSLLPT
LDNSFIPKDFVGIKAPMFSWPRLRDADPLLRCEMASTGEVACFGPNVHTAFLKALMSTGF
KLPKKNILIGIQRSFQPIFLPTALKFHRMGYKLFATEKTATYLQDHNIPASTVAWPLAVM
EEEERDYPPVTRLIQDGSIDLVINLPNHNTKFVKDNFLIRRSSIDAGVPLLTNFEVVKLF
AEALDEVGNLDASTLFHFTKAQRENSTKDV
>XP_013408425.1 carbamoyl-phosphate synthase [ammonia], mitochondrial [Lingula anatina]
MHFLRAVCLMKKHAYLNGVAGARYMSSVHGASKSTLDKPRRAHLVLEDGSEFRGYSFGHE
ASIAGEVVFNTGLVGYPEALTDPSYHGQILTLTYPIVGNYGVPDTQARDEYGLMLNVESD
RIHASGLLVQDYSHGYSHWNSVKSLSQWLKEEKVPGLYGIDTRMITKMIRDKGTVLGKIE
FDEQPIEFMDPNTMNLIDKVATKDIIVYGKGNPLKVVAVDCGIKHNMIRMLVKKGAEVTL
VPWDYDFTQDKFDGLFISNGPGDPAVAGELVANVKKVLDNRPEPIFGICMGNQITCLAAG
AQSYKLPLGNRGHNQPVINLLSGQAFITSQNHGFAIDNKTLPPGWLPLFINANDGTNEGI
YHENRPIFTAQFHPEARGGPTDSEFLFDMFLDMIKSGEQKVAKIVKPMPPKPDLKPVSKV
LVLGSGGLSIGQAGEFDYSGSQAIKALKEENIDVVLMNPNIASVQTNAEGEKQANTVYYL
PITAEFVTEVIKKEKPDGILLSMGGQTALNCGVQLHDAGVFQEHGVQVLGTQISSIKATE
DRQVFADMLKDINERLAPSIAVETVPDALAAAEEIGYPVMVRAAYALGGLGSGWAPDKEK
LKDIATRALALSNQILVEKSLLGWKEVEYEVVRDSADNCITVCNMENFDPLGVHTGDSIV
VAPSQTLSNYEYHMLRETAIKVVKHFGIVGECNIQYALHPESLEYCIIEINARLSRSSAL
ASKATGYPLAFIAAKLALGIDLPSIQNATTEQTTACFEPSLDYIVTKIPRWDLDRFHQTS
KEIGSSMKSVGEVMAIGRTFEESLQKALRMTHPTVPGLTPALPAGKSYAPDMDLEALLKV
PHNSRIHCITKAFHEGYTVDDIHKLTAIDKWFLYKLDKIVHMENTLKSYKGALTVPTHLL
AQAKQDGFADRQIGQALGITESEARDMRLSKNIRPWVKQIDTMAAEYPARTNYLYVSYNG
MEHDLTFNDNGITVLGCGPYHIGSSVEFDWCAVSCIRSLRDMGKKTIVINHNPETVSTDF
DECDRLYFEELSLERVLDIYQQEVSKGIVVSVGGQIPNNLALPLYKNGVNIFGTNPTMID
AAEERSVFSAILDKIGVGQAPWKALTSLDEALDFAASVGYPCLLRPSFVLSGSAMNVAYG
PVELKKFLEQASEVSQEHPVVITKFVDGAREIEMDAVARNGVVVAHAISEHVENAGVHSG
DATLILPSQTISQHCLDLIKDATRKIAKEFNISGPCNIQFLAKDDQVMVIECNLRASRSF
PFISKTIGTDLISVATKVMLHEHIDIEDMPTLETPHNPVGYVGIKAPMFSWPRLRDADPL
LRCEMASTGEVACFGPDVYTAFLKALMSAGFRIPKKNGSVLIGIQQSFQPKFLPTAKKLS
DLGYQLCATEGTAAYLNTHHIPAQAVGWTLSENKDQSLPHATTLIQDRKVDLVINLPNHN
TKYVKDNYLIRRSAIDFGVPLLTNFEIVRLLAEAFDHTGNVEATSLFHYLKPRKKSARSA
>XP_013410425.1 carbamoyl-phosphate synthase [ammonia], mitochondrial-like [Lingula anatina]
MHFLRAVCLMKKHAYLNGVAGARYMSSVHGASKSTLDKPRRAHLVLEDGSEFRGYSFGHE
ASIAGEVVFNTGLVGYPEALTDPSYHGQILTLTYPIVGNYGVPDTQARDEYGLMLNVESD
RIHASGLLVQDYSHGYSHWNSVKSLSQWLKEEKVPGLYGIDTRMITKMIRDKGTVLGKIE
FDEQPIEFMDPNTMNLIDKVATKDIIVYGKGNPLKVVAVDCGIKHNMIRMLVKKGAEVTL
VPWNYDFTQDKFDGLFISNGPGDPAVAGELVANVKKVLDNRPEPIFGICMGNQITCLAAG
AQSYKLPLGNRGHNQPVINLLSGQAFITSQNHGFAIDNKTLPPGWLPLFINANDGTNEGI
YHENRPIFTAQFHPEARGGPTDSEFLFDMFLDMIKSGEQKVSKIVKPMPPKPDLKPVSKV
LVLGSGGLSIGQAGEFDYSGSQAIKALKEENIDVVLMNPNIASVQTNAEGEKQANTVYYL
PITAEFVTEVIKKEKPDGILLSMGGQTALNCGVQLHDAGVFQKHGVQVLGTQISSIKATE
DRQVFADMLKDINERLAPSIAVETVPDALAAAEEIGYPVMVRAAYALGGLGSGWAPDKEK
LKDIATRALALSNQILVEKSLLGWKEVEYEVVRDSADNCITVCNMENFDPLGVHTGDSIV
VAPSQTLSNYEYHMLRETAIKVVKHFGIVGECNIQYALHPESLEYCIIEINARLSRSSAL
ASKATGYPLAFIAAKLALGIDLPSIQNATTEQTTACFEPSLDYIVTKIPRWDLDRFHQTS
KEIGSSMKSVGEVMAIGRTFEESLQKALRMTHPTVPGLTPALPAGKSYAPDMDLEALLKV
PHNSRIHCITKAFHEGYTVDDIHKLTAIDKWFLYKLDKIVHMENTLKSYKGALTVPTHLL
AQAKQDGFADRQIGQALGITESEARDMRLSKNIRPWVKQIDTMAAEYPARTNYLYVSYNG
MEHDLTFNDNGITVLGCGPYHIGSSVEFDWCAVSCIRSLRDMGKKTIVINHNPETVSTDF
DECDRLYFEELSLERVLDIYQQEVSKGIVVSVGGQIPNNLALPLYKNGVNIFGTNPTMID
AAEERSVFSAILDKIGVGQAPWKALTSLDEALDFAASVGYPCLLRPSFVLSGSAMNVAYG
PVELKKFLEQASEVSQEHPVVITKFVDGAREIEMDAVARNGVVVAHAISEHVENAGVHSG
DATLILPSQTISQHCLDLIKDATRKIAKEFNISGPCNIQFLAKDDQVMVIECNLRASRSF
PFISKTIGTDLISVATKVMLHEHIDIEDMPTLETPHNPVGYVGIKAPMFSWPRLRDADPL
LRCEMASTGEVACFGPDVYTAFLKALMSAGFRIPKKNGSVLIGIQQSFQPKFLPTAKKLS
DLGYQLCATEGTAAYLNTHHIPAQAVGWTLSENKDQSLPHATTLIQDRKVDLVINLPNHN
TKYVKDNYLIRRSAIDFGVPLLTNFEIVRLLAEAFDHTGNVEATSLFHYLKPRKKSARSA
>XP_020908622.1 carbamoyl-phosphate synthase [ammonia], mitochondrial [Exaiptasia pallida]
MTVLLKAASFLGRSVHRSLGNRTYAFQKPSCAFFHSSSVNNKQQNEPRKTLKASLELQDG
TRLSGFSFGYEKSSCGEVVFNTGLVGYPEALSDPSYHGQILVLTYPIIGNYGVPDTKEVD
IYGLLKNVESSKIQVAGLIVQDYTHGYSHWNAVKSLSEWLKEDKIPALYGIDTRMLTKVV
RDQSNTLAKIEFQDQPIEISDPNVRNLVAEVSTEKIEVYGKGNPYKIAVIDCGIKHNIIR
NLVQRGAEVHLLPWDYDITKLDYDGLFISNGPGDPAXATTAINNLQTVFKERSEPVFGIC
MGNQLVALAAGAKTFKLPLGHRGHNQPVINTVNNEAMITSQNHGYAVDTDTIPSGWKTLF
YNPNDSSNEGLINESKQIFTCQFHPEHFGGPTDSEYLFDAFMKIVSDNKPPIHALNRAIP
QPEKKNFKKVLVLGSGGLSIGQAGEFDYSGSQAVKALKEENIKTVLINPNIASVQTNEVG
EKQADTVYFVPVTPEFIEDVIKRERPDGLLLSMGGQTALNCGVELFDKGVLKKYGVQVLG
TPVESIKASEDRQSFADGLKQIGEKLAPSTAVYNVDEALKAAKKIGYPVMLRSAYALGGL
GSGICENESKLKDTATRAFAMTNQVLVEKSLLGWKEVEYEVVRDSVNNCVTVCNMENLDP
LGVHTGDSVVVAPSQTLSNKEYHMLRETSLKVVRHFGIVGECNIQFALHPSSLEYCIIEI
NARLSRSSALASKATGYPLAFIAAKLSLGIELPKITNATTTVTTACFEPSLDYIVTKIPR
WDLDRFHMTPKEIGSSMKSVGEVMAIGRSFEESLQKALRMVHPSVNGLQSSIPSANKELP
DGEKFDESLRVPSNTRLYSLAKAFEDGYTVERVHELSNIDPWFLYKLKDIMQLSKDVSKL
KIDELPLETLTLAKKMGFSDRQLSHLMGTDELSVRQNRIQQGLKPWVKQIDTMAAEYPAK
TNYLYMTYNGGEHDLKFNDKGIMVLGCGPYHIGSSVEFDWCAVSCIRTLRKLGKNTVVVN
NNPETVSTDYDECDRLYFEELSLERVLDIYQQEECEASIISVGGQIPNNLSLPLFKNGVN
ILGTSPLLIDAAEDRSRFSAIIDELGVDQAPWRALYSVNDALEFAATVGYPCLLRPSYVL
SGSAMNVAYGPEELKGFLQDAARVSEEHPVVMTKFILGAREIEMDAVAKNGHVICHAISE
HVENAGVHSGDATLILPPQSVKQETIQKIKDITQQIARRFNISGPFNMQLLVKDDRVMVI
ECNLRASRSFPFVSKTIGVDFIDCATKVMIDHPMNEDELPHLDTPLKPEGYVGIKAPMFS
WPRLRDADPLLRCEMASTGEVACYGKDLHSAFLKAIMSAGFRLPNKNILIGIQQSFQPEF
LPTAKRLHNLGFTLYATVATARYLNEHNIPAQTVEWPLHDEGNNPNAQKLIFDKKIDMVI
NLPNHNTKYVKDNYIIRRTAIDTGVPLVTNFQVAKLLVEALSKKENLDASTLFHFQEKLK
S
>XP_029640743.1 carbamoyl-phosphate synthase [ammonia], mitochondrial-like [Octopus vulgaris]
MTIYQALQFHGKNLLKHNLKLICSNYRHVSVTCDIPSRIARPRKAHLVLQDGSYFQGYSF
GHESSSSGEVVFNTGLVGYPEALTDPSYRGQILTLTYPIVGNYGVPDTNIKDENGLMLNV
ESDRIHVSGLIVQDYSHQHSHWNSVKSLSQWLKEDKVPALYGIDTRMITKKVRDMGTVLG
KIEFEDQPVEFINPNTRNLMAEISTNVVKYYGKGNPYKILAVDCGIKHNMIRSLIKRGAE
VKLVPWDYDFSQDTFDGLFISNGPGDPTMSTETIKYLKEFLKQNRPEPLFGICMGNQLTA
LAAGAQTYKLALGNRGHNQPVVNVLTNQAFITSQNHGFAIDSNSLPEDWKVLFVNANDKS
NEGIMHTSRPIFTAQFHPEAWGGPTDTEFLFDYFLELVKTQQPSVYHILKPAPKAQPPVK
VNKVLVLGSGGLSIGQAGEFDYSGSQAVKALKEEDIQTVLMNPNIASVQTNAEGAKQADI
VYFLPITAEFVTEIIKRERPDGLLLSMGGQTALNCGVELYRNGILKEYDVKVLGTPVESI
EATEDRQIFADRLIEINEKLAPSFAVENLKDAYNAAETIGYPVMVRAAYALGGLGSGVCY
DKQSLKAVVNHALAVTKQVLIEKSLLGWKEVEYEVVRDCQDNCITVCNMENFDPLGVHTG
DSIVVAPSQTLSNQEYHMLRETAIKVVRHFGIIGECNIQYALHPTSLEYCIIEINARLSR
SSALASKATGYPLAFIAAKLALGIPLPSLENKTTQMTTACFEPSLDYIVTKIPRWDLDRF
QNMSNEIGSSMKSVGEVMSIGRTFEESLQKALRMTHPSIEGFSPKLPAGKTYPPEFDLEA
NLRVPNNTRIHSIAKAFHAGYSVEDVHQLTQIDRWFLHKLLSVVNLEKDLASYSKDTIDE
EMLRLAKQAGFSDKQVGNVWGINEDEARGLRIKKNIIPWVKQIDTMAAEYPAKTNYLYCS
YNGMEHDLQFGDLGTMILGCGPYHIGSSVEFDWCAVSAIRSLKEANRSTIVINHNPETVS
TDFDECDKLYFEELSLERVLDIYQHENCNGIIVSVGGQVPNNLALPLYNHNVHIFGTSPL
MIDNAENRSVFSAILDELNVDQPEWRSLSSLDEALDFAASVGYPCLLRPSYILSGSAMNV
AYEPEELETYLQQATQVSKEYPVVITKFIEGAKEIEMDAVADHGHVVSHAICEHVENAGV
HSGDATLILPTQSISKEVLKNIRESTAKIAKRFEITGPFNIQYIASENSVKVIELNLRAS
RSCPFVSKTIGTDFVATATKVMTNLPIERNHLPSLDNPMDPKTYVGIKAPMFSWPRLRDA
DPLLKCEMASTGEVACFGSTKYTAFLKAIMSSGFKMPRQGSNVMIGVQHSFHSNFLPLAK
KLSDLGYKLFATDATAHYLNAHKINTQAVSWALTGNETEDLPVATKMIQDGEIDLVINLP
NHQTKYIKDNYLIRRASIDSAVPLITNFEVVKLLVEALDYVGDMKATSLFDYRNPKAKQR
QAD
>XP_013094731.1 PREDICTED: LOW QUALITY PROTEIN: carbamoyl-phosphate synthase [ammonia], mitochondrial-like [Biomphalaria glabrata]
MTILQAFKSSRLKSSVLTTCVLKKTHISRSTVIFAKRNKSNTSSILKPRKANLVLKNGKR
LSGISFGTPVSASGEIVFNTGLVGYPEALTDPSYRGQILTLTYPIIGSYGVPDTKAKDEY
GLLKNVESDKIQVAGLIVQDYCHQPSHWNSVKSLSTWLQEDNIPALYGIDTRMITKIVRD
QGTVLGKIEFENDPIEFEDPNLRNLIKEVSCQEIQYYGQGNPIKVVAVDCGIKQNMIRHL
LMRGAEVKVVPWDYDFSEDYYDGLFISNGPGDPSLAKETITHLRKVIENRQEPVFGICMG
NQLTALAAGANSYKLPLGNRGHNQPVVNLISGEAFITSQNHGYAVDNKTLPPDWEVLFIN
ANDKSNEGIMHKSKPIFTAQFHPEAWGGPTDTQFLFDYFMDLIKQKKQCLSQIITSKKPE
YKMVDVSKVLVLGSGGLSIGQAGEFDYSGSQAIKALKEENIQVVLMNPNIASVQTNAEGE
KQADTVYFLPISPEFIKQVIEKERPDGILLSMGGQIALNCGLELDKQGIFKQYNIKVLGT
PISSVEATEDRQIFADKLKEIGEKLAPSIAVSNTQDAVKAAENIGYPVMVRAAFALGGLG
SGVARNEQELRFIADKAFAITSQILVEQSLLGWKEVEYEVVRDAYNNCVTVCNMENLDPL
GIHTGDSIVVAPSQTLSNTEYHMLRETALKVVRHFGIVGECNIQYALHPESLEYCIIEIN
ARLSRSSALASKATGYPLAFVAAKLSLGMDLPGLVNSTTQMTSACFEPSLDYIVTKIPRW
DLDRFHNMSSTIGSSMKSVGEVMAIGRTFEESLQKALRMTHPSVTGFTTNLPAGKPYPDN
FNIDDNLRVPNNVRMHTIAKAFDSGYSVDTIHNLTKIDKWFLHKLKHIHEIKHLLEKGQS
DKHKDLLKIAKENGFSDVQIGKAWGLSEAEIRKMRYYWTIMPWVKQIDTMAAEYPARTNY
LYVTYNGMEHDVDFTKKSVMVLGCGPYHIGSSVEFDWCAVSSIRELRKMGHHTVVVNHNP
ETVSTDFDECDRLYFEELSLERVLDIYHNEKCRGTIVSVGGQIPNNLALPLYKNGVTILG
TSPKMIDQAENRSIFSAICDELNIKQPEWRALSSVEEALDFAGSVGYPCLLRPSYILSGS
AMNVAYTPQELKTYLKEATQVSSQYPVVITRFYTGCREVEMDAVASTGQVVAHAICEHVE
NAGVHSGDATLMMPAQTIQEEAIAIIKDVTAKIAKRFAISGPFNIQFLVRDTDVKVIELN
LRASRSCPFVSKTIGTDFIALATKVMMNEPFSQENLPTLDNPHDPTTYVGIKAPMFSWPR
LRDADPVLKCEMASTGEVACFGRTKYTAFLKALMSAGFKLPPKGGNILVGAQKSYYPXFL
PLAKQLSQKGFQMFATERTAEYLDIHYIPTTPVSWTAQDEGELPSPIKLIQEKKIDLVIN
LPNQKTKYVQDNYLIRRAAIDAGVPLITNFEVAKLFVESLDYEKDVKALSLFDYRKPALE
KRKAEATLV
>XP_025084922.1 carbamoyl-phosphate synthase [ammonia], mitochondrial-like [Pomacea canaliculata]
MTILRFLYNTRNTSSLKKWKHYSHLCIRSASAVSSSVHSHKQSRRAQLVLQNGKSFPGYS
FGYEGPTAGEVVFNTGLVGYPEALTDPSYRGQILNFTYPIIGSYGVPDTTAVDEYGLLRY
VESDKIQVAGLLVQDYCAEPSHWNSVKSLSQWLKEDKVPALYGIDTRMITKMVRDQGTVL
GKIEFDDHIEFDDPNVRNLMAEVSTKEVKYYGKGNKHCVVVVDCGVKHNMIRNLVKRGLE
VKLVPWDYDFTKDTYNGLFISNGPGDPALAQITVKHIKEVIENRNEPVFGICMGNQLTAL
AAGAQSYKLPLGNRGHNQPVLNMENGQAFITSQNHGFAINNDTLPPDWKVLFVNANDGTN
EGIMHKNKPIFTAQFHPEAWGGPTDTQFLFDYFRDLITSKSSNVTLVMGAKAKPVEHVKV
SKVLVLGSGGLSIGQAGEFDYSGSQAIKALKEESIKVVLMNPNIASVQTNAEGEKQADVV
YFLPITAEYVKKVIEREQPDGILLSMGGQTALNCGLELYHEGVLQKHGVRVLGTPINSIE
ATEDRQIFADQLKEIGEKLAPSIAVETTAKAIEAAEKIGYPVMIRAAFALGGLGSGVAHN
QSELITIANKAFAVTNQILVEKSLLGWKEVEYEVVRDAYDNCITVCNMENLDPLGVHTGD
SIVVAPSQTLSNEEYHMLRETALKVVRHFGIVGECNIQYALHPQSLEYCIIEINARLSRS
SALASKATGYPLAFIAAKLSLGFALPELQNSTTQMTTACFEPSLDYIVTKIPRWDLDRFQ
NINKDIGSAMKSVGEVMAIGRTFEESLQKALRMTHPTVAGFTSKLPAGKDHPEGFSIDDN
LRIPNNSRIHTIAKALQAGYTVEDVWQLTQIDRWFLHKLLRVVNMESYLKQLTKERVDKD
VLVKMKQMGFSDQQIGSLLSITPAEAREMRLLWDIRPWVKQIDTMAAEYPARTNYLYCTY
NGLEHDVDFTEKGILVMGCGPYHIGSSVEFDWCAVSCIRTLKELGKKTVVINHNPETVST
DFDECNRLYFEELSLERVLDIQQIEDCEGAIVSVGGQIPNNLALPLHQFNVPILGTSPVM
IDNAENRSVFSAICDQLGIKQPEWRAVSTMDEALDFASSVGYPCLLRPSYILSGSAMNVA
WSPEELQQYLQQATQVSSTYPVVITKFYTGAREVEMDGVARKGEVVCHAMCEHVENAGVH
SGDATHMLPTQTITEEALNLIKEATRCIAAKFEITGPFNIQFLVKDTDVQVIELNLRASR
SCPFVSKTIGVDFIATATKVMLGFPVNTDELPTLDNPRNPTNYVGIKAPMFSWPRLRDAD
PILKCEMASTGEVACFGRTKYTAFLKALMSAGFKLPKPGGNILVGVESSFLPHFLPLAKR
LHTLGYKIYATEKTAEYLNKHYIQAQVVSWPLAKNISQHPTATKLIEDHAIDLVVNLPNQ
KTKYIRDNYLIRRSAIDSAVPLLTNFEVLKLFVEALDYTGNIETTSLFDYRLPQANSQSS
ARQASS
>XP_028560613.1 carbamoyl-phosphate synthase [ammonia], mitochondrial isoform X1 [Podarcis muralis]
MTRILTTCKMVKMVRGGFGVFHRNAQHSQYFSRIGIRSLSMKAQTANLVLEDGTKMTGYS
FGHPSSTAGEVVFNTGLAGNTETLTDPSYHGQILTLVNPIIGNGGVPDTAALDEMGLSRF
LESEGIKVSGLLVLDYSNEYSHWRAVKTLAEWLKEEKVPALYGIDTRMLSKIIRNKGTVL
GKIEFEGQPVQFLDPNKRNLIAEISTKEVKVYGKGNPIKIVAVDCGLKHNAIRLLVKRGA
EVHLVPWNHDFTRLEYDGLLLSGGPGDPTQAQELIENVRKVLQSDRQEPLFGISLGNLIT
GLAAGASSYKMPMANRGQNQPVVNMMNGQAFITAQNHGYAIDSNSLPPGWKPLFVNANDQ
TNEGIMHETKPIFTAQFYPEANPGPTDTEFLFDSFISLIKKGKGTSIASVLPKATAATSR
VEVSKVLILGSGGLCIGQAGEFDYSGSQAVKAMKEENVKTVLMNPNIASVQTNEVGLKQA
DRVYFLPITPQFVTEVIKAERPDGLILGMGGQTALNCGVELFKRGILQEYGVKVLGTSVE
SIMATEDRQMFLDKLNEINEKIAPSFAVESTDDALEAAEKIGYPVMIRSAYALGGLGSGL
CHDKEQLLNLSTKAFAMTNQILVEKSVAGWKEIEYEVVRDAADSCVTVCNMENVDAMGVH
TGDSIVVAPSQTLSNEELQMLRESTIKVVRHLNIVGECNIQYALHPASLEYCIIEVNARL
SRSSALASKATGYPLAFIAAKIALGIPLLEIENAVSGKTTACFEPSLDYIVTKVPRWDLD
RFQGASRQIGSSMKSVGEVMAIGRTFEESFQKALRMCHPSVDGFAASLPVNQEWPANMDL
RKELAEASSTRVFAMAKALNDNNPVDYIHKLTAIDKWFIYKMHNIVNMEKSLKSLNSESI
PEESLRRAKAIGFSDKQIGKCLGVTEAQSRELRLRKNVTPWVKQIDTLAGEYPAVTNYLY
VTYNGQEHDVKFDDHGTMVLGCGPYHIGSSVEFDWCAVSCIRTLRQLCKKTVVVNCNPET
VSTDFDECDRLYFDELSLERILDIYQQEECDGCIISVGGQIPNNLAVPLYRNGVRIMGTN
PLQIDRAEDRSTFSAVLDELQIAQAPWKAVNSLENAVEFANLVGYPCLLRPSYVLSGSAM
NVVHTEKEMKKFLAEATRVSQEHPVVLTKFIEGAREVEMDAVAKNGKVICHAVSEHVEDA
GVHSGDATLMFPAQTISQGALEKVKIATRKIADAFAISGPFNVQFLIRGNEVLVIECNLR
ASRSFPFVSKSLGLDFIDVATKVMTGEQVHEDTLPALPKPMIPSDYVGIKAPMFSWPRLR
DVDPILRCEMASTGEVACFGENIHSAFLKAMLSTGFKLPQKGILLGIQPSFRPKFLHEAE
QLHSQGFKLYATEATSRWLNANGIPVSPVAWPSQENTDPTLLPIQQLIKDGSIDLVINLP
NNNTKFVHDNYVIRRTAVDSGLSLLTNLQVAKLFTEALKYSGKLDSKSLFHYRQFNANTA
A
>XP_007421724.2 carbamoyl-phosphate synthase [ammonia], mitochondrial [Python bivittatus]
MTRMLITYKIVKTLRGRFGVLHGAIQHNQYFSRIGIRSLTMKAQAASLVLEDGTRMRGYS
FGHPSSTAGEVVFNTGLAGYTESLTDPSYHGQIVTLVNPIIGNGGVPDTAALDELGLHRY
LESDGIKVSGLLVLDYTNEYSHWRAVKTLGEWLKEEKIPALYGIDTRMLSKIIRDKGTIL
GKIEFEGQPVEFFDPNKKNLIAEVSTKEVRIYGKGNPIKVVAVDCGLKHNAIRLLVKRGA
EVYLVPWNHDFTSMDYDGLFISGGPGDPTQAQELIENVRKVLKNDRQEPLLGTSMGSLIT
GLAAGATSYKMAMANRGQNQPVVNMLNGQAFITAQNHGYAIDGNSLPSGWKPLFVNANDQ
TNEGIMHENKPIFTVQFYPEGNPGPTDTEFIFDSFISLIKKGKGTSIPSVLPKATAATSR
VEVSKVLILGSGGLSIGQAGEFDYSGSQAVKAMKEENVKTVLMNPNIASVQTNEVGLKQA
DTVYFLPITPHFVTEVIKAERPDGLILGMGGQTALNCGVELFKRGILQEYGVKVLGTSVE
SIMATEDRQMFSDKLNEINEKIAPSYAVESIEDALEAAEKIGYPVMIRSAYALGGLGSGL
CIDKEHLLDLATKAFAMTNQILVEKSVVGWKEIEYEVVRDAADNCITVCNMENVDAMGVH
TGDSVVVAPSQTLSNEELQMLRKSTIKVVRHLNIVGECNIQYALNPTSLEYCIIEVNARL
SRSSALASKATGYPLAFIAAKIALGIPLPEIENVVSGKTTACFEPSLDYIVTKIPRWDLD
RFQGASNKIGSSMKSVGEVMAIGRTFEESFQKALRMCHPSIDGFTSCLPMNKDWPSNVDL
RKELSEASSTRVYAVAKALNENFPVDDIHKLTDIDKWFIFKMRDIVNMEKNLKALNSNFI
PEESLRRAKQIGFSDKQIGNCLGLSEAQSREIRIKKNVTPWVKQIDTLAGEYPAVTNYLY
VTYNGQEHDVKFDDHGMMVLGCGPYHIGSSVEFDWCAVSCIRTLRQLSKKTVVVNCNPET
VSTDFDECDRLYFEELSLERILDIYQQEACDGCIISVGGQIPNNLAVPLYRNGVKIMGTN
PLQIDRAEDRSIFSAVLDELQVAQAPWKAVSSLEDAVEFANSVGYPCLLRPSYVLSGSAM
NVVHTEKEMKKFLAEATRVSQEHPVVLTKFIEGAREVEMDAVAKNGKVVCHAISEHVEDA
GVHSGDATLMFPAQTISQGALEKVKIATRKIADAFAISGPFNVQFLIRGNDVLVIECNLR
ASRSIPFVSKSLGLDFIDVATKVMTGEQILESTLPALTNPMIPSNYVGIKAPMFSWPRLR
DVDPVLRCEMASTGEVASFGGNLHSAFLKAMLSTGFKLPQKGILLGIQRSFRPKFLYEAE
QLHNQGFKLYATPATSKWLNSNGIPVSPVAWPSQENSDPALPPVRQLIKDGSIDLVINLP
TNNTKFVRDNYLIRRTAVDSGISLLTNLQVAKLFTEALQYSGKLDCKSLFHYRWLNTSTA
A
>XP_015686530.2 carbamoyl-phosphate synthase [ammonia], mitochondrial [Protobothrops mucrosquamatus]
MTRMLRTYKIVKTLKGRFGVVHGAIQHNQYFSRIGIRSLTVKAQTANLVLEDGTRMRGYS
FGHPSSTAGEIVFNTGLAGYTESLTDPSYHGQILTLVNPIIGNGGVPDTAASDEIGLSRY
LESDGIKVSGLLVLDYTNEYSHWRAVKTLGEWLKEEKIPALYGIDTRMLSKIIRDKGTIL
GKIEFEGQPVEFLDPNKKNLIAEVSTKEVRIYGKGNPIKIVAVDCGLKHNAIRLLVKRGA
EVHLVPWNHDFTSMDYDGLFISGGPGDPTQAPELIENVRKVLKNDRQESLLGTSMGNLIT
GLAAGATSYKMAMANRGQNQPVVNVLNGQAFITAQNHGYAIDGNSLPSDWKPLFVNANDQ
TNEGIMHENKPIFTVQFYPEGNPGPTDTEFIFDSFISLIKKGKATSVPSVLPKTTAATSR
VEVSKVLILGSGGLSIGQAGEFDYSGSQAVKAMKEENVKTVLMNPNIASVQTNEVGLKQA
DTVYFLPITPHFVTEVIKAERPDGLILGMGGQTALNCGVELFKCGILQEYGVKILGTSVE
SIMATEDRQMFSDKLNEINEKIAPSYAVESIEDALEAAEKIGYPVMIRSAYALGGLGSGL
CTDKEHLLDLATKAFAMTNQILVEKSVVGWKEIEYEVVRDAADNCITVCNMENVDAMGVH
TGDSVVVAPSQTLSNEELQMLRKSTINVVRHLNIVGECNIQYALNPTSLEYCIIEVNARL
SRSSALASKATGYPLAFIAAKIALGIPLPEIENVVSGKTTACFEPSLDYIVTKIPRWDLD
RFPGASNKIGSSMKSVGEVMAIGRTFEESFQKALRMCHPSIDGFTSCLPMNKDWPAEVDL
RSELSDASSTRMYAVAKALNENFPVDDIHRLTDIDKWFIFKMRNIVNMEKNLKAFDSDSV
PEESLRRAKQIGFSDKQIGKCLGLSETQSRELRIKKNITPWVKQIDTLAGEYPAVTNYLY
VTYNGQEHDVKFDDHGMMVLGCGPYHIGSSVEFDWCAVSCIRTLRQLSKKTVVVNCNPET
VSTDFDECDRLYFEELSLERILDIYQREACDGCIISVGGQIPNNLAVPLYRNGVKIMGTN
PLQIDRAEDRSVFSAVLDELQVAQAPWKAVSSLEDAVEFANSVGYPCLLRPSYVLSGSAM
NVVHTEKEMKKFLAEATRVSQEHPVVLTKFIEGAREVEMDAIAKNGKVICHAISEHVEDA
GVHSGDATLMFPAQTISQGALEKVKIATRKIADAFAISGPFNIQFLVRGNDVLVIECNLR
ASRSIPFISKSLGLDFIDVATKVMTGEQIHESSLPALTSPMIPSNYVGIKAPMFSWPRLR
DVDPILRCEMASTGEVAGFGENVHSAFLKAMLSAGFKLPRKGILLGVQHSFRPKFLHEVE
QLHNQGFKLYATPATSAWLSSNGIPASPVAWPSKENSESTLPPVRQLIKDGSIDLVINLP
NNNTKFVQDNYLIRRAAVDGGISLLTNLQVAKLFTEALYYSGKLDCKSLFHYRWLNSSTA
A
>XP_026563532.1 carbamoyl-phosphate synthase [ammonia], mitochondrial [Pseudonaja textilis]
MTRMLRTYKIVKTLKGRFGVAHGAIQHNQYFSRIGIRSLSMKAQTANLVLEDGTSMRGYS
FGHPSSTAGEVVFNTGLSGYTESLTDPSYHGQILTLVNPIIGNGGVPDTAASDEIGLRRY
LESDGIKVSGLLALDYSNEYSHWRAVKTLGEWLKEEKIPALYGIDTRMLSKIIRNKGTIL
GKIEFEGQPVEFLDPNKKNLIAEVSTKEVIIYGKGNPIKIVAVDCGVKHNAIRLLVKRGA
EVHLVPWNHDFTSMDYDGLFISGGPGDPTQAPELIENVRKVLRNDRQEPLLGTSMGNLIT
GLAAGATSYKMAMANRGQNQPVVNLLNGQAFITAQNHGYAIDGNSLPSGWKPLFVNANDQ
TNEGIMHENKPIFTVQFYPEGNPGPTDTEFIFDSFISLIKKGKGTSIPSVLPKTTAATSR
VEVSKVLILGSGGLSIGQAGEFDYSGSQAVKAMKEENVKTVLMNPNIASVQTNEVGLKQA
DTVYFLPITPHFVTEVIKTERPDGLILGMGGQTALNCGVELFKSGILQEYGVKVLGTSVE
SIMATEDRQMFSDKLNEINEKIAPSYAVESIEDALEAAEKIGYPVMIRSAYALGGLGSGL
CADKEHLLDLATKAFAMTNQILVEKSVVGWKEIEYEVVRDAADNCITVCNMENVDAMGVH
TGDSVVVAPSQTLSNEELQMLRKSTINVVRHLNIVGECNIQYALNPTSLEYCIIEVNARL
SRSSALASKATGYPLAFIAAKIALGIPLPEIENVVTGKTTACFEPSLDYIVTKIPRWDLD
RFPGASSKIGSSMKSVGEVMAIGRTFEESFQKALRMCHPSIDGFTSCLPMNKDWSTEVDL
RSELSEASSTRMYAVAKALNENFPVDDIHRLTDIDKWFIFKMRNIMNMEKNLKALDSDSV
PEESLRRAKQIGFSDKQIGKCLGLSEAQSRELRIKKNIIPWVKQIDTLAGEYPAVTNYLY
VTYNGQEHDVKFDDCGMMVLGCGPYHIGSSVEFDWCAVSCIRTLHQLSKKTVVVNCNPET
VSTDFDECDRLYFEELSLERILDIYQQEACDGCIISVGGQIPNNLAVPLYRNGVKIMGTN
PLQIDRAEDRSVFSAVLDELQVAQAPWKAVSSLGDAVEFANSVGYPCLLRPSYVLSGSAM
NVVHTEKEMKKFLAEATRVSQEHPVVLTKFIEGAREVEMDAVAKNGKVICHAISEHVEDA
GVHSGDATLMFPAQTISQGAIEKVKIATRKIADAFAISGPFNIQFLIRGNDVLVIECNLR
ASRSIPFISKSLGLDFIDVATKVMTQEQIHESSLPALTNPMIPSNYVGIKAPMFSWPRLR
DVDPILRCEMASTGEVAGFGENVHSAFLKAMLSAGFKLPRKGILLGVQHSFRPKFLYEAE
QLHSQGFKLYATPATSTWLNSNGIPASPVAWPSKEKSEPILPPVRQLIKDGNIDLVINLP
NNNTKFVQDNYLIRRAAVDGGISLLTNLQVAKLFTEALQYSGNLDCKSLFHYRWLNSSTA
A
>XP_020636330.1 carbamoyl-phosphate synthase [ammonia], mitochondrial [Pogona vitticeps]
MTRILTTCKMVKTLRRGYGVFHRAAQHSQYFSKTGIQSLSVKAQTANLVLEDGTKMKGYS
FGHPSSTAGEVVFNTGLAGYTESLTDPSYHGQILTMVNPIIGNGGVPDTTALDEMGLSKF
LESDGIKASGLLVLDYSNEYSHWRAVKTLGEWLKEEKVPALYGIDTRMLSKMIRDKGTVL
GKIEFEGQPVEFVDPNERNLIAEVSTKAVKVYGKGNPIKIVAVDCGLKQNAIRLLVKRGA
EVHLVPWNHDFTQMDYDGLFISGGPGDPTQAQELIRNVRKVLESDHQEPLFGIGSGNLIT
GLAAGASSYKMPMANRGQNQPVVNMMNGQAFITAQNHGYAIDSNSLPPGWKPLFVNANDQ
TNEGIMHEDKPIFTAQFYPEGNPGPTDTEFLFDSFISLIKKGKGTHIASVLPKATAATSR
VEVSKVLILGSGGLSIGQAGEFDYSGSQAVKAMKEENVKTILMNPNIASVQTNEVGPKQA
DTVYFLPITPHFVTEVIKAERPDGIILGMGGQTALNCGVELFKRGILQEHGVKVLGTSVE
AIMATEDRQMFLDKLTEINEHVAPSFAVDSIEDALEAAEKIGYPVIIRSAYALGGLGSGL
CLDKDQLLDLGTKAFAMTKQILVEKSVVGWKEIEYEVVRDAADNCITVCNMENVDAMGVH
TGDSIVVAPSQTLSNEELQMLRESTIKVVRHLNIIGECNIQYALNPTSLEYCIIEVNARL
SRSSALASKATGYPLAFIAAKIALGIPLPEIENVVSGKTTACFEPSLDYIVTKVPRWDLD
RFPGASSKIGSSMKSVGEVMAIGRTFEESFQKALRMCHPSVDGFTACLPMNKDWPSNVDL
RKDLAEPSSNRVYAMAKALHENIPVEDIHKLTDIDKWFIYKMHNIVKMEEHLKGFNSVSL
PEESLRRAKQIGFSDKQIGKCLGMSEAQSRELRLKKKVTPWVKQIDTLAGEYPAVTNYLY
VTYNGQEHDVKFDDRGMMVLGCGPYHIGSSVEFDWCAVSCIRTLRQLHKKTVVVNCNPET
VSTDFDECDRLYFEELSLERILDIYQREDCDGSIISVGGQIPNNLAMPLYKNGVKIMGTN
PLQIDQAEDRSVFSALLDELQVAQAPWKTVGSLDDAVEFANLVGYPCLLRPSYVLSGSAM
NVVYTEKEMKKFLAAATRVSQEHPVVLTKFIEGAREVEMDAVAKNGKVICHAVSEHVEDA
GVHSGDATLMFPAQTISQGALEKVKIATKKIADAFAISGPFNVQFLVRGNDVLVIECNLR
ASRSFPFVSKSLGLDFIDVATKVMTGEQIHESTLPTLAKPMVPSDYVGIKAPMFSWPRLR
DVDPVLRCEMASTGEVACFGENVHSAFLKAMLSAGFKLPQKGILLGIQNSFCPKFLDEAQ
QLHNQGFKLYATEETFNWLRNNDVPVLPVAWPSQDCADSTLPSVRQLLKDGNIDLVINLS
NNNTKFIHDNYLIRRTAVDSGTSLLTNLQVAKLFTEAIKHTGKLDSKSLFHYRRFNASTA
A
>XP_008111625.2 PREDICTED: carbamoyl-phosphate synthase [ammonia], mitochondrial [Anolis carolinensis]
MIRILTTYKMMKTLRRGHAISHWAAQHNQYLSRIGIRSMSMKAQTANLVLEDGTKMKGYS
FGHPSSTAGEVVFNTGLAGCTESLTDPSYHGQILTMVNPIIGNGGVPDTTALDEMGLCRF
LESDGIKVSGLLVLDYSNEYSHWRAVKPLGQWLKEEKVPALYGIDTRMLSKIIRDKGTVL
GKIEFEGQPVEFLDPNKRNLIAEVSTKEVKVYGKGNPLKVVAVDCGLKHNAIRLLVKRGA
EVHLVPWNHDFTGMDYDGLFISGGPGDPVQAQELIENVRKVLENNRQEPLFGISLGSLIT
GLAAGASSYKMPMANRGQNQPVVNMINGQAFITAQNHGYAIDSDTLPSDWKPLFVNANDQ
TNEGIMHENKPIFTAQFYPDGNPGPTDTEFLFDSFISLIKKEKGTSIASVLPKATAATSR
VEVSKVLILGSGGLSIGQAGEFDYSGSQAVKAMKEENVKTVLMNPNIASVQTNEVGLKQA
DTVYFLPITPHFVTEVIKAERPDGIILGMGGQTALNCGVELFKCGILQEYGVKVLGTSVE
SIMATEDRQMFSDKLNEINEKIAPSFAVESIADALEAAEKIGYPVMIRSAYALGGLGSGL
CLDKEQLLDLGTKAFAMTNQILVEKSVAGWKEIEYEVVRDAVDNCITVCNMENVDAMGVH
TGDSVVVAPSQTLSNEELQMLRESTIKVVRHLNIVGECNIQYALNPTSLEYCIIEVNARL
SRSSALASKATGYPLAFIAAKIALGIPLPEMENVVSGKTTACFEPSLDYIVTKVPRWDLD
RFQGASSKIGSSMKSVGEVMAIGRTFEESFQKALRMCHPSVDGFTSCLPMNKDWPSDVDV
RKELAEASSIRLHAMGKALEDNMSIDDIHKLTAIDKWFIYKMHDIVKMEKYLKSLHRETI
PEESLRRAKQMGFSDKQIGKCLGISEARSRDLRLKKNITPWVKQIDTLAGEYPAVTNYLY
VTYNGQEHDVKFDDHGMMVLGCGPYHIGSSVEFDWCAVSCIRTLRQLCKKTVVVNCNPET
VSTDFDECDRLYFDELTLERILDIYQQEACDGCIISVGGQIPNNLAVPLYKNGVEIMGTH
PLQIDRAEDRSVFSTVLDQLQVAQAPWKAVDSLEDAVEFANLVSYPCLLRPSYVLSGSAM
NVVYNEKEMKKFLAEATRVSQDHPVVITKFIEGAREVETDAVAKNGEVICHAVSEHVEDA
GVHSGDATLMFPVQTISQGALEKVKIATRKIADAFTISGPFNVQFLVRGNEVLVIECNLR
ASRSFPFVSKSLGLDFIDVAAKVMTGEQIHKSILPTLETPMIPSEYVGIKAPMFSWPRLR
DVDPVLRCEMASTGEVACFGGNVHSAFLKAMLSTGFRLPQKGILLGIEHSFHPKFLDEAQ
QLHSQGFKLYATEGTFNWLSGNNIPVSPVAWPTQPDADSTLVPFGKLIKDGSIDLVINLP
NNNTKFVHENFLIRRTAVDSGISLLTNLQVAKLFTEAIKYSGKLDCKSLFHYRKFNASKG
A
>XP_029461994.1 carbamoyl-phosphate synthase [ammonia], mitochondrial [Rhinatrema bivittatum]
MTRILTVFRATQTLKEGFGFCTKTAQHRWNFSRAGTRFLSVKAQTANLVLEDGTKIKGYS
FGYPSSAAGEIVFNTGMVGYTDSLTDPSCRGQILTLTYPIIGNGGVPDTKVVDEIGLMKF
LESEHIQASGMVVLDYSKNYSHWRAVRSLAEWLHEEKIPALYGIDTRMLAKIIRDKGTVL
GKIEFEGQPVEFVDPNKRNLIAEVSTKEPRVYGKGNPTKIVAVDCGVKHNMIRQLVMRGA
EVNLIPWNHDFSKMEYDGLFITSGPGNPELAEPLIQNLRKVFKSDRKEPVFGVSKGNEIA
ALAAGGKTFKMPMANRGQNQPVVNLMYGQAFITAQNHSYGVDANSLPAGWKPLFVNINDQ
TNEGIMHETKPIFTAQFHPEGNSGPSDTEFLFDVFMSMINKGKGTTLASVMPKPALESSR
VDVSKILILGSGGLSIGQAGEFDYSGSQAVKAMKEENVKTVLMNPNIASVQTNEVGIKQA
DTVYFLPITPQFVTEVIKAERPDGLILGMGGQTALNCGVELFKRGILKEYGVKVLGTSVE
SIMATEDRQLFSDKLNEIQERIAPSFAVESVDDALQAADKIGYPVMIRSAYALGGLGSGL
CPDKEKLIDLATKAFAMTNQILVEQSVVGWKEIEYEVVRDAADNCVTVCNMENIDAMGVH
TGDSIVVAPCQTLSNEEAQMLRSCSIKVVRHLGIVGECNIQFALHPTSLEYVIIEVNARL
SRSSALASKATGYPLAFIAAKIALGIPLPQIKNVVSGKTTACFEPSLDYMVTKIPRWDLD
RFHGTSSLIGSSMKSVGEVMAIGRTFEESFQKALRMCHPSVDGFTARLPLNKEWPDDLDL
KKEMAEPSSTRVYSMAKALSDKVPIDDIYKLTAIDKWFLYKMQGILDVEKQLKESTKESL
SAETFQRAKQIGFSDRQIGKCLGLTEAQTRELRLNNNIKPWVKQIDTLAAEYPAVTNYLY
LTYNGQEHDITFDDHGVMVLGCGPYHIGSSVEFDWCAVSSIRTLRNLGKKTVVVNCNPET
VSTDFDECDKLYFEELSLERILDISQQEHCGGCIISVGGQIPNNLAVPLYKNGVKILGTN
PLQIDRAEDRSIFSAVLDELNVAQAPWKAVNSMEDALEFTKSVGYPCLLRPSYVLSGSAM
NVVYGEEELKTFLEDATRLSPEHPVVITKFIQGAREVEMDAVAKEGRVICHAISEHVEDA
GVHSGDATLMLPTQTISQGALEKVKIATKKIANAFAISGPFNVQFLVRGNDVLVIECNLR
ASRSFPFASKTLGVDFIDVATKVMTGETIDETHLPTLESPIIPADYVGIKAPMFSWPRLR
GADPILRCEMASTGEVACFGENIYSSFLKAMLSTGFKPPQKGVLVGIQHSFRPRFLGTAQ
QLMEDGFKLYATDATAAWLNANDVPATPVAWPTQEGQNPNLASINKLIKDGKIDMVINLP
NNNTKFIRDNYIIRRTAVDSGIALITNFQVAKLFAEAIKYSGDLDAKSLFHYRQFGVRKE
V
>XP_030064892.1 carbamoyl-phosphate synthase [ammonia], mitochondrial [Microcaecilia unicolor]
MTRILSVFKTTKTLKEGLGFCSKTAQHRWTFSRAGTRFLSVKAQTANLVLEDGTKLKGYS
FGHPASAAGEVVFNTGMVGYTDSLTDPSCRGQILTLTYPIIGNGGVPDTKAVDEMGLNKF
LESEHIQASGLVVLDYSKHYSHWTATKSLAEWLQEEKIPALYGIDTRMLAKIIRDKGTVL
GKIEFEGQPVELIDPNMRNLIEEVSTKEPKVYGKGNPSKIVAVDCGVKNNMIRQLVKRGA
EVNLIPWNYDFSKMEYDGLFITSGPGNPELAQPLIQNLRKVFKSDRKEPVFGVSKGNEIA
VLAAGGKTYKMPMANRGQNQPVVNLMYGQAFITAQNHSYGVDASSLPAGWKPLFVNLNDQ
TNEGIMHETKPIFTAQFHPEGNSGPADTEFLFDVFMSMVKKGKGTTVASVMPKPTLESSR
VDVSKVLILGSGGLSIGQAGEFDYSGSQAVKAMKEENVKTVLMNPNIASVQTNEVGIKQA
DTVYFLPITPQFVTEVIKAERPDGLILGMGGQTALNCGVELSKRGVLKEYGVKVLGTSVE
AIMATEDRQLFSDKLTEIQERIAPSFAVESVNDALQAADKIGYPVMIRSAYALGGLGSGL
CPDKEKLIDLATKAFAMTNQILVERSVVGWKEIEYEVVRDAADNCVTVCNMENIDAMGVH
TGDSIVVAPCQTLSNEEAQMLRSCSIKVVRHLGIVGECNIQFALHPTSLEYVIIEVNARL
SRSSALASKATGYPLAFIAAKIALGIPLPQIKNVVSGKTTACFEPSLDYMVTKIPRWDLD
RFQGTSSLIGSSMKSVGEVMAIGRTFEESFQKALRMCHPSIDGFTARLPLNKEWPADLNL
QKEMAEPSSTRIYSMAKALSDKVPIDDIYKLTAIDKWFLYKMQGILDMEKELKESKSESL
SAETISRAKQIGFSDRQIGKCLGLTETQTRELRLKNNIKPWVKQIDTLAAEYPAVTNYLY
LTYNGQEHDITFDDQGTMVLGCGPYHIGSSVEFDWCAVSSIRTLRNLGKKTVVVNCNPET
VSTDFDECDKLYFEELSLERIMDISQQEQCDGCIISVGGQIPNNLAVPLHKNGVKIMGTN
PLQIDRAEDRSIFSAVLDELNVAQAPWKAVNSMEDALEFTKSVGYPCLLRPSYVLSGSAM
NVVHGEEELKTFLEDATRVSQEHPVVITRFIQGAREVEMDAVAKEGRVICHAISEHVEDA
GVHSGDATLMLPTQTISQGALEKVKIATKKIANAFSISGPFNVQFLVRGNDVLVIECNLR
ASRSFPFASKTLGVDFIDVATKVMIGEKIDETQLPTLESPIVPADYVGIKAPMFSWPRLR
GADPVLRCEMASTGEVACFGENIYTAFLKAMLSTGFKPPQKGVLVGIQHSFRPQFLGTAQ
QFLEDGYKLYATDATAAWLNANDVPATPVAWPTQEAQNPNLASINKLIKDGKIDMVINLP
NNNTKFIQDNYIIRRTAVDSGIALITNFQVAKLFAEAIKYSGNLDAKSLFHYRQFGAGKV
V
>BAS44120.1 carbamoyl-phosphate synthase 1 [Fejervarya cancrivora]
MTRILSVFKTAKTGVLNAAANHYRGFSKAGIRLMSVKAQTANLVLEDGTKIKGYSFGHPA
SVAGEVIFNTGLGGYVEAVTDPSYHGQILTLTNPIIGNGGAPDTKARDAYGLMKYIESEN
IQPSGLLVLDYSNEYSHWGAVKSLSEWLHEEKVPALCGIDTRMLAKKIRDKGTVLGKIEF
EGQPVEFVDPNKRNLIAEVSTKEVKVFGKGNPVRIVAVDCGVKHNIIRQLVKRGAEVNLV
PWNHDFSKMEYDGLLITSGPGNPELAKPLIQNLRKVFQSDRPEPVFGICKGNEIAALAAG
GKTYRLPMANRGQNQPVMNNLNGQAFITAQNHAYGVDVNSLPAGWKPLFTNINDQSNEGI
MHETKPIFGAQFRPEANPGPVDTEFLFDVFMSLIKKGKGTTLASVMPKPGLQSKRIEVSK
VLILGSGGLSIGQAGEFDYSGSQAVKAMKEENVKTVLMNPNIASVQTNEVGIKQADTVYF
LPITPQFVTEVIKAERPDGIILGMGGQTALNCGVELFKRGVLKEYGVRVLGTSVESIMFT
EDRQLFSDKLNEINEPIAPSFAVESVKDALEAADKIGYPVMIRSAYALGGLGSGLCPNKE
TLTDLATKALAMTNQILVERSVVGWKEIEYEVVRDAADNCVTVCNMENVDAMGVHTGDSI
VVAPVQTLSNEECQMLRAVSIKVVRHLGIVGECNIQFALHPTSLEYVIIEDNARLSRSSA
LASKATGYPLAFIAAKIALGIPLPEIKNVVSGKTTACFEPSLDYMVTKIPRWDLDRFHGA
SGLIGSSMKSVGEVMAIGRTFEESFQKALRMCHPSVDGFTANLPMNKAWPADVNLRKEMA
EPTSTRVYSMAKAIETGIPLEEINKLTAIDSWFLYKMQGILNLEKTLRGSRSESVPEETL
RRAKQIGFSDRYIGKCLGLNEAQTRELRLNKNVKPWVKQIDTLAAEYPAITNYLYLTYNG
QEHDIKFDDHGMMVLGCGPYHIGSSVEFDWCAVSSIRTLRQLGKKTVVVNCNPETVSTDF
DECDKLYFEELSQERIMDVFQQEKCDGCIISVGGQIPNNLAVPLYKNGVKIMGTSPLQID
RAEDRSIFSAVLDELQIAQAPWKAVNSLDDAMQFTKTVGYPCLLRPSYVLSGSAMNVVYG
DEELKNFLAEATRVSQEHPVVITKFVEGAREVEMDAVGKEGRVISHAISEHVEDAGVHSG
DATLMIPTQTISQGALEKVKIATKKIANAFAISGPFNVQFLVRGNDVLVIECNLRASRSF
PFVSKTLGLDFIDVATKVMIGEKIDETHLPTLESPIIPADYVGIKAPMFSWPRLRGXDPV
LRCEMASTGEVACFGQNIYSAFLKAMISTGFKLPQKGILIGIQHSFRPHFLGTAQTLKDE
GFKLYATEATADWLNANDVPATPVAWPSQEEQSSPNSIYKLIKEGSIDMVINLPNSNTKY
VRDNFVIRRTAVDTGTALLTNFQVVKMFAEAIKYSGDLDAKSLFHYRQFGAPKSS
>AFH40437.1 carbamoyl phosphate synthetase, partial [Litoria caerulea]
MTRILSVFKAARAGIANATAQRHCGFAKPGLRFMSVKAHTANLVLEDGTKLKGYSFGHPA
SVAGEVIFNTGLGGYVEALTDPSYRGQILTLTNPIIGNGGAPDTKALDSYGLMKYIESEN
IQVSGLLVLDYSHEYNHWGAVKSLSEWLHEEKVPALCGIDTRMLAKKIRDKGNVLGKIEF
EGQPVEFVDPNKRNLIAEVSTKEVKVYGKGNPVKIVALDCGVKHNIIRQLVKRGAEVNLV
PWNHDFTKMEYDGLLITSGPGNPELAQPLIQNLRKVFKSDRTEPVFGICMGNEIAALAAG
AKTYRLPMANRGQNQPVMNTMNGQAFITAQNHAYGVDSNSLPAGWKPLFVNINDKSNEGI
MHETKPIFTAQFHPEANPGPVDTEFLFDVFLSMIKKGKGTSLASVMPKPALESKRIEVSK
VLILGSGGLSIGQAGEFDYSGSQAVKAMKEENVKTVLMNPNIASVQTNEVGIKQADTVYF
LPITPQFVTEVIKTERPDGIILGMGGQTALNCGVELFKRGVLKEYGVRVLGTSVESIMFT
EDRQLFSDKLNEINEPIAPSFAVESVKDALNAADKIGYPVMIRSAYALGGLGSGLCPDKE
TLTDLATKALAMTNQILVERSVVGWKEIEYEVVRDAADNCVTVCNMENVDAMGVHTGDSI
VVAPCQTLSNEECQMLRACSIKVVRHLGIVGECNIQFALHPTSLEYVIIEVNARLSRSSA
LASKATGYPLAFIAAKIALGIPLPEIRNVVSGKTTACFEPSLDYMVTKIPRWDLDRFHGA
SGLIGSSMKSVGEVMAIGRTFEESFQKALRMCHPSVDGFTANLPMNKAWAADVNLRKEMA
EPTSTRMYSMAKALETGIPIDEIHKLTAIDKWFLYKMQGILNMEKTLKNSKSESVPEETL
LRAKQIGFSDRYIGKCLGLTEAQTRELRQNKNVKPWVKQIDTLAAEYPAITNYLYLTYNG
QEHDIKFDDHGMMVLGCGPYHIGSSVEFDWCAVSSIRTLRQLGKKTVVVNCNPETVSTDF
DECDKLYFEELSQERILDVFQQEQCDGCIISVGGQIPNNLAVPLYKNGVKIMGTSPLQID
RAEDRSIFSAILDELSIAQAPWKAVNSLDDALQFTKTVGYPCLLRPSYVLSGSAMNVVYG
DEELKNFLAEATRVSQEHPVVITKFIQGAREVEMDAVAKGGRVICHAISEHVEDAGVHSG
DATLMIPTQSISQGALEKVKIATKKIANAFEISGPFNVQFLVRGNDVLVIECNLRASRSF
PFVSKTLGVDFIDVATKVMIGEKIDENPLPTLESPIIPADYVGIKAPMFSWPRLRGADPV
LRCEMASTGEVACFGQNIYSAFLKAMISTGFKLPQKGILIGIQHSFRPHFLGTAQQLKEE
GFKLYATEATAQWLNANDVPATAVAWPSQEGQSSSPSINKLIKEGNIDMVINLPTSDTKY
VRDNFMIRRNAVDSGIALLTNFQVVKLFAEAMKYSGDLDAKSLFHYRQFGGGKSK
>Q91293.1 RecName: Full=Carbamoyl-phosphate synthase [ammonia], mitochondrial; AltName: Full=Carbamoyl-phosphate synthetase I; Short=CPSase I; Flags: Precursor [Rana catesbeiana]
MTRILSVFKTAKTGVLNAAAHRYRGFSKAGVRLMSVKAQTANLVLEDGTKIKGYSFGHPA
SVAGEVIFNTGLGGYVEAVTDPSYHGQILTLTNPIIGNGGAPDTKARDAYGLMKYIESEN
IQASGLLVLDYSHEYSHWGAVKSLSEWLHEEKVPALCGIDTRMLAKKIRDNKGAVLGKIE
FEGQPVEFIDPNKRNLIAEVSTKETKVFGKGNPVRIVAVDCGVKHNIIRQLVKRGAEVHL
VPWNHDFSQMEYDGLLITSGPGNPELAKPLIQNLKKVFQSDRPEPIFGICKGNEIAALAA
GGKTYRLPMANRGQNQPVMITLNGQAFITAQNHAYAVDNNSLPAGWKPLFVNINDQSNEG
IMHETKPIFTSQFHPEANPGPVDTEFLFDVYMSLIKKGKGTTLTSVMPKPALQSKRIDVA
KVLILGSGGLSIGQAGEFDYSGSQAVKAMKEENVKTVLMNPNIASVQTNEVGLKQADTVY
FLPITPQFVTEVIKAEKTDGIILGMGGQTALNCGVELFKRGVLKEYGVRVLGTSVESIMF
TEDRQLFSDKLNEIKEPIAPSFAVESVKDALEAADKIGYPVMIRSAYALGGLGSGLCPDK
ETLTDLATKALAMTNQILVERSVVGWKEIEYEVVRDAADNCVTVCNMENVDAMGVHTGDS
IVVAPCQTLSNEECQMLRAVSIKVVRHLGIVGECNIQFALHPTSLEYVIIEVNARLSRSS
ALASKATGYPLAFIAAKIALGIPLPEIKNVVSGKTTACFEPSLDYMVTKIPRWDLDRFHG
ASGLIGSSMKSVGEVMAIGRTFEESFQKALRMCHPSVDGFTSNLPMNKAWSSDVNLRKEM
AEPTSTRMYSMAKAIQSGISLDEINKLTAIDKWFLYKMQGILNMEKTLKGSRSESVPEET
LRRAKQIGFSDRYIGKCLGLSETQTRELRLNKNVKPWVKQIDTLAAEYPAITNYLYLTYN
GQEHDIKFDDHGMMVLGCGPYHIGSSVEFDWCAVSSIRTLRHVGKKTVVVNCNPETVSTD
FDECDKLYFEELSQERIMDVFQLEQCDGCIISVGGQIPNNLAVPLYKNGVKIMGTSPMQI
DRAEDRSIFSAVLDELQIAQAPWKAVNSLDDALQFTKTVGYPCLLRPSYVLSGSAMNVVY
GEEELKTFLAEATRVSQEHPVVITKFIEGAREVEMDAVGKEGRVISHAISEHVEDAGVHS
GDATLMIPTQSISQGAIEKVKIATKKIATAFAISGPFNVQFLVRGNDVLVIECNLRASRS
FPFVSKTLGVDFIDVATKVMIGEKIDESSLPTLERPVIPADYVGIKAPMFSWPRLRGADP
VLKCEMASTGEVACFGQNVYSAFLKAMISTGFKLPQKGILIGIQHSFRPHFLGTAQTLKD
EGFKLYATEATADWLNANDITATPVAWPSQEGQSGPSSIYKLIKEGNIDMVINLPNNNTK
YVRDNFAIRRTAVDTGTALLTNFQVVKMFAEAIKYSGDLDAKSLFHYRQFGGAKPS
>XP_004917905.1 PREDICTED: carbamoyl-phosphate synthase [ammonia], mitochondrial [Xenopus tropicalis]
MTRILTVFKAAKAFNAPACRQWSFSKAGIRFMSVKAHSANLVLEDGTKLKGYSFGHPTSV
AGEVVFNTGLAGYVEAITDPGYRGQILTLTNPIIGNGGAPDTKALDSYGLMKFIESEHIQ
VSGLLVLDYTNEHSHWRAVKSLSEWLHEEKVPALCGIDTRMLAKKIRDKGTVLGKIEFEG
KPVELVDPNKRNLIDEVSTKEIKVYGKGNPVKIVAVDCGVKHNTIRQLVQRGAEVSLVPW
NHDFSKMEYDGLFLTNGPGNPELAQPLIQNLRKVFNSDRPEPVFGVSMGNEIAALAAGAR
TYRLPMANRGQNQPVMNTMNGQAFITAQNHAYGVDSNSLPEGWKPLFVNINDHSNEGIMH
ETKPIFTAQFHPEGSPGPADTEFLFDVFMSMIKKGKGTTLASVMPKPALQSKRIEVSKVL
ILGSGGLSIGQAGEFDYSGSQAVKAMKEENVKTVLMNPNIASVQTNEIGLKQADSVYFLP
VTPQFVTEVIKAERPDGIILGMGGQTALNCGVELFKRGVLKEYGVKVLGTSVESIMATED
RQLFSDKLMEINEPIAPSFAVETIKDAVDAADKIGYPVMIRSAYALGGLGSGLCPDKETL
MDLGTKALAMSNQILVERSVVGWKEIEYEVVRDAADNCVTVCNMENMDAMGVHTGDSIVV
APSQTLSNEEFQMLRSCAIKVVRHLGIVGECNIQFALHPTSLEYVIIEVNARLSRSSALA
SKATGYPLAFIAAKIALGIPLPEIKNVVSGKTTACFEPSLDYMVTKIPRWDLDRFHGTSG
VIGSSMKSVGEVMAIGRNFEESFQKALRMCHPSVDGFTANLPMNKSWAADANLRKEMAEP
TSTRVYSMAKGLETGIHMDEIHKLTSIDKWFLHKMQGILNMEKTLRSTRSESVPEETLRR
AKQIGFSDRYIGKCLGLSEAQTRELRLNKNVKPWVKQIDTLAAEYPAITNYLYLTYNGQE
HDIKFDDQGMMVLGCGPYHIGSSVEFDWCAVSSIRTLRQLGKKTVVVNCNPETVSTDFDE
CDRLYFEELSQERILDVFQQEHCDGCIISVGGQIPNNLAVPLYKNGVKIMGTSPLQIDRA
EDRSTFSAILDELQIAQAPWKAVNSLDDALQFTNTVGYPCLLRPSYVLSGSAMNVVHGEE
ELKNFLAEATRVSQEHPVVITKFIQGAREVEMDAVAKEGRVICHAISEHVEDAGVHSGDA
TLMIPTQTISQGALEKVKIATKKIANAFAISGPFNMQFLVRGNDVLVIECNLRASRSFPF
VSKTLGVDFIDVATKVMTGEKVDEAALPTLASPIIPADYVGIKAPMFSWPRLRGADPVLR
CEMASTGEVACFGENIYSAFLKAMISTGFKLPQKGILIGIQHSFRPHFLGTAQQLKEEGY
KLYATEATADWLNANDVPATHVAWPSQEGKSSSSPSIYKLIKEGNIDMVINLPNNNTKHV
RDNYLIRRTAADCGIALLTNFQVVKLFAEAMKYSGDLDTKSLFHFRQFGDTKST
>NP_001089109.1 carbamoyl-phosphate synthase 1 L homeolog [Xenopus laevis]
MTRILTVFKAAKAFSAPAYRQWSFSKAGIRFMSVKAHTANLVLEDGTKLKGYSFGHPTSV
AGEVIFNTGLAGYVEAITDPGYRGQILTLTNPIIGNGGAPDTTALDSHGLMKFLESELYQ
VSGLLVLDYTNQYSHWRAVKSLSEWLHEEKVPALCGIDTRMLAKKIRDKGTVLGKIEFEG
QPVELVDPNKRNLIAEVSTKEIKVYGKGNPVKIVAVDCGVKHNTIRQLVQRGAEVNLVPW
NHDFSKMEYDGLFLTNGPGNPELAQPLIQNLRKVFNSDRPEPVFGVSMGNEIAALAAGAR
TYRLPMANRGQNQPVMNTMNGQAFITAQNHAYGVDSNSLPQGWKPLFVNINDQSNEGIMH
ETKPIFTAQFHPEGSPGPADTEFLFDVFMSMIKKGKSTTLASVMPKPALLSKRIEVSKVL
ILGSGGLSIGQAGEFDYSGSQAVKAMKEENVKTVLMNPNIASVQTNEMGLKQADTVYFLP
ITPQFVTEVIKAERPDGIILGMGGQTALNCGVDLFKRGVLKEYGVKVLGTSVESIMATED
RQLFSDKLMEINEPIAPSFAVETIKDAVDAADKIGYPVMIRSAYALGGLGSGLCPDKETL
IDLGTKALVMSNQILVERSVVGWKEIEYEVVRDAADNCVTVCNMENMDAMGVHTGDSIVV
APSQTLSNEEFQMLRSCAIKVVRHLGIVGECNIQFALHPTSLEYVIIEVNARLSRSSALA
SKATGYPLAFIAAKIALGIPLPEIKNVVSGKTTACFEPSLDYMVTKIPRWDLDRFHGTSG
VIGSSMKSVGEVMAIGRTFEESFQKALRMCHPSVDGFTANLPMNKSFAADVNLRKEMAEP
TSTRVYSMAKGLETGIHIDEIHKLTSIDKWFLYKMQDILNMENTLRSTRSESIPEETLRR
AKQIGFSDRYIGKCLGLSEAQTRELRLNKNFTPWVKQIDTLAAEYPAITNYLYLTYNGQE
HDIKFDDQGMMVLGCGPYHIGSSVEFDWCAVSSIRTLRTLGKKTVVVNCNPETVSTDFDE
CDRLYFEELSQERILDVFQQEQCDGCIISVGGQIPNNLAVPLYKNGVKIMGTSPQQIDRA
EDRSTFSAILDELQIPQAPWKAVNSLDDALQFTNTVGYPCLLRPSYVLSGSAMNVVHGEE
ELKNFLAEATRVSQEHPVVITKFIQGAREVEMDAVAKEGHVICHAVSEHVEDAGVHSGDA
TLMIPTQTISQGALEKVKIATKKIANAFAISGPFNVQFLVRGNDVLVIECNLRASRSFPF
VSKTLGVDFIDVATKVMTGEKIDETALPTLERPIIPSDYVGIKAPIVSWPRLRGADPVLR
CEMASTGEVACFGENIYSAFLKAMISTGFKLPQKGILIGIQHSFRPHFLGTAQQLKEEGF
KLYATEATADWLNANDVPATHVAWPTQEGKSSSSPSIYKLIKEGNIDMVINLPNNNTKYV
QDNFLIRRTAADCGIALLTNFQVVKLFAESMKYAGDLDTKSLFHFRQFGDTKST
>NP_001866.2 carbamoyl-phosphate synthase [ammonia], mitochondrial isoform b precursor [Homo sapiens]
MTRILTAFKVVRTLKTGFGFTNVTAHQKWKFSRPGIRLLSVKAQTAHIVLEDGTKMKGYS
FGHPSSVAGEVVFNTGLGGYPEAITDPAYKGQILTMANPIIGNGGAPDTTALDELGLSKY
LESNGIKVSGLLVLDYSKDYNHWLATKSLGQWLQEEKVPAIYGVDTRMLTKIIRDKGTML
GKIEFEGQPVDFVDPNKQNLIAEVSTKDVKVYGKGNPTKVVAVDCGIKNNVIRLLVKRGA
EVHLVPWNHDFTKMEYDGILIAGGPGNPALAEPLIQNVRKILESDRKEPLFGISTGNLIT
GLAAGAKTYKMSMANRGQNQPVLNITNKQAFITAQNHGYALDNTLPAGWKPLFVNVNDQT
NEGIMHESKPFFAVQFHPEVTPGPIDTEYLFDSFFSLIKKGKATTITSVLPKPALVASRV
EVSKVLILGSGGLSIGQAGEFDYSGSQAVKAMKEENVKTVLMNPNIASVQTNEVGLKQAD
TVYFLPITPQFVTEVIKAEQPDGLILGMGGQTALNCGVELFKRGVLKEYGVKVLGTSVES
IMATEDRQLFSDKLNEINEKIAPSFAVESIEDALKAADTIGYPVMIRSAYALGGLGSGIC
PNRETLMDLSTKAFAMTNQILVEKSVTGWKEIEYEVVRDADDNCVTVCNMENVDAMGVHT
GDSVVVAPAQTLSNAEFQMLRRTSINVVRHLGIVGECNIQFALHPTSMEYCIIEVNARLS
RSSALASKATGYPLAFIAAKIALGIPLPEIKNVVSGKTSACFEPSLDYMVTKIPRWDLDR
FHGTSSRIGSSMKSVGEVMAIGRTFEESFQKALRMCHPSIEGFTPRLPMNKEWPSNLDLR
KELSEPSSTRIYAIAKAIDDNMSLDEIEKLTYIDKWFLYKMRDILNMEKTLKGLNSESMT
EETLKRAKEIGFSDKQISKCLGLTEAQTRELRLKKNIHPWVKQIDTLAAEYPSVTNYLYV
TYNGQEHDVNFDDHGMMVLGCGPYHIGSSVEFDWCAVSSIRTLRQLGKKTVVVNCNPETV
STDFDECDKLYFEELSLERILDIYHQEACGGCIISVGGQIPNNLAVPLYKNGVKIMGTSP
LQIDRAEDRSIFSAVLDELKVAQAPWKAVNTLNEALEFAKSVDYPCLLRPSYVLSGSAMN
VVFSEDEMKKFLEEATRVSQEHPVVLTKFVEGAREVEMDAVGKDGRVISHAISEHVEDAG
VHSGDATLMLPTQTISQGAIEKVKDATRKIAKAFAISGPFNVQFLVKGNDVLVIECNLRA
SRSFPFVSKTLGVDFIDVATKVMIGENVDEKHLPTLDHPIIPADYVAIKAPMFSWPRLRD
ADPILRCEMASTGEVACFGEGIHTAFLKAMLSTGFKIPQKGILIGIQQSFRPRFLGVAEQ
LHNEGFKLFATEATSDWLNANNVPATPVAWPSQEGQNPSLSSIRKLIRDGSIDLVINLPN
NNTKFVHDNYVIRRTAVDSGIPLLTNFQVTKLFAEAVQKSRKVDSKSLFHYRQYSAGKAA
>PNI67242.1 CPS1 isoform 5 [Pan troglodytes]
MTRILTAFKVVRTLKTGFGFTNVTAHQKWKFSRPGIRLLSVKAQTAHIVLEDGTKMKGYS
FGHPSSVAGEVVFNTGLGGYPEAITDPAYKGQILTMANPIIGNGGAPDTTALDELGLSKY
LESNGIKVAGLLVLDYSKDYNHWLATKSLGQWLQEEKVPAIYGVDTRMLTKIIRDKGTML
GKIEFEGQPVDFVDPNKQNLIAEVSTKDVKVYGKGNPTKVVAVDCGIKNNVIRLLVKRGA
EVHLVPWNYDFTKMEYDGILIAGGPGNPALAEPLIQNVRKILESDRKEPLFGISTGNLIT
GLAAGAKTYKMSMANRGQNQPVLNITNKQAFITAQNHGYALDNALPAGWKPLFVNVNDQT
NEGIMHESKPFFAVQFHPEVTPGPTDTEYLFDSFFSLIKKGKATTITSVLPKPALVASRV
EVSKVLILGSGGLSIGQAGEFDYSGSQAVKAMKEENVKTVLMNPNIASVQTNEVGLKQAD
TVYFLPITPQFVTEVIKAERPDGLILGMGGQTALNCGVELFKRGVLKEYGVKVLGTSVES
IMATEDRQLFSDKLNEINEKIAPSFAVESIEDALKAADTIGYPVMIRSAYALGGLGSGIC
PNRETLMDLSTKAFAMTNQILVEKSVTGWKEIEYEVVRDADDNCVTVCNMENVDAMGVHT
GDSVVVAPAQTLSNAEFQMLRRTSINVVRHLGIVGECNIQFALHPTSMEYCIIEVNARLS
RSSALASKATGYPLAFIAAKIALGIPLPEIKNVVSGKTSACFEPSLDYMVTKIPRWDLDR
FHGTSSRIGSSMKSVGEVMAIGRTFEESFQKALRMCHPSIEGFTPRLPVNKEWPSNLDLR
KELSEPSSTRIYAIAKAIDDNMSLDEIEKLTYIDKWFLYKMRDILNMEKTLKGLNSESIT
EETLKRAKEIGFSDKQISKCLGLTEAQTRELRLKKNIHPWVKQIDTLAAEYPSVTNYLYV
TYNGQEHDVNFDDHGMMVLGCGPYHIGSSVEFDWCAVSSIRTLRQLGKKTVVVNCNPETV
STDFDECDKLYFEELSLERILDIYHQEACGGCIISVGGQIPNNLAVPLYKNGVKIMGTSP
LQIDRAEDRSIFSAVLDELKVAQAPWKAVNTLNEALEFAKSVDYPCLLRPSYVLSGSAMN
VVFSEDEMKKFLEEATRVSQEHPVVLTKFVEGAREVEMDAVGKDGRVISHAISEHVEDAG
VHSGDATLMLPTQTISQGAIEKVKDATRKIAKAFAISGPFNVQFLVKGNDVLVIECNLRA
SRSFPFVSKTLGVDFIDVATKVMIGENVDEKPLPTLDHPIIPADYVAIKAPMFSWPRLRD
ADPILRCEMASTGEVACFGEGIHTAFLKAMLSTGFKIPQKGILIGIQQSFRPRFLGVAEQ
LHNEGFKLFATEATSDWLNANNVPATPVAWPSQEGQNPSLSSIRKLIRDGSIDLVINLPN
NNTKFVHDNYVIRRTAVDSGIPLLTNFQVTKLFAEAVQKSRKVDSKSLFHYRQYSAGKAA
>XP_008957239.1 carbamoyl-phosphate synthase [ammonia], mitochondrial isoform X4 [Pan paniscus]
MTRILTAFKVVRTLKTGFGFTNVTAHQKWKFSRPGIRLLSVKAQTAHIVLEDGTKMKGYS
FGHPSSVAGEVVFNTGLGGYPEAITDPAYKGQILTMANPIIGNGGAPDTTALDELGLSKY
LESNGIKVAGLLVLDYSKDYNHWLATKSLGQWLQEEKVPAIYGVDTRMLTKIIRDKGTML
GKIEFEGQPVDFVDPNKQNLIAEVSTKDVKVYSKGNPTKVVAVDCGIKNNVIRLLVKRGA
EVHLVPWNYDFTKMEYDGILIAGGPGNPALAEPLIQNVRKILESDRKEPLFGISTGNLIT
GLAAGAKTYKMSMANRGQNQPVLNITNKQAFITAQNHGYALDNALPAGWKPLFVNVNDQT
NEGIMHESKPFFAVQFHPEVTPGPTDTEYLFDSFFSLIKKGKATTITSVLPKPALVASRV
EVSKVLILGSGGLSIGQAGEFDYSGSQAVKAMKEENVKTVLMNPNIASVQTNEVGLKQAD
TVYFLPITPQFVTEVIKAERPDGLILGMGGQTALNCGVELFKRGVLKEYGVKVLGTSVES
IMATEDRQLFSDKLNEINEKIAPSFAVESIEDALKAADTIGYPVMIRSAYALGGLGSGIC
PNRETLMDLSTKAFAMTNQILVEKSVTGWKEIEYEVVRDADDNCVTVCNMENVDAMGVHT
GDSVVVAPAQTLSNAEFQMLRRTSINVVRHLGIVGECNIQFALHPTSMEYCIIEVNARLS
RSSALASKATGYPLAFIAAKIALGIPLPEIKNVVSGKTSACFEPSLDYMVTKIPRWDLDR
FHGTSSRIGSSMKSVGEVMAIGRTFEESFQKALRMCHPSIEGFTPRLPMNKEWPSNLDLR
KELSEPSSTRIYAIAKAIDDNMSLDEIEKLTYIDKWFLYKMRDILNMEKTLKGLNSESIT
EETLKRAKEIGFSDKQISKCLGLTEAQTRELRLKKNIHPWVKQIDTLAAEYPSVTNYLYV
TYNGQEHDVNFDDHGMMVLGCGPYHIGSSVEFDWCAVSSIRTLRQLGKKTVVVNCNPETV
STDFDECDKLYFEELSLERILDIYHQEACGGCIISVGGQIPNNLAVPLYKNGVKIMGTSP
LQIDRAEDRSIFSAVLDELKVAQAPWKAVNTLNEALEFAKSVDYPCLLRPSYVLSGSAMN
VVFSEDEMKKFLEEATRVSQEHPVVLTKFVEGAREVEMDAVGKDGRVISHAISEHVEDAG
VHSGDATLMLPTQTISQGAIEKVKDATRKIAKAFAISGPFNVQFLVKGNDVLVIECNLRA
SRSFPFVSKTLGVDFIDVATKVMIGENVDEKPLPTLDHPIIPADYVAIKAPMFSWPRLRD
ADPILRCEMASTGEVACFGEGIHTAFLKAMLSTGFKIPQKGILIGIQQSFRPRFLGVAEQ
LHNEGFKLFATEATSDWLNANNVPATPVAWPSQEGQNPSLSSIRKLIRDGSIDLVINLPN
NNTKFVHDNYVIRRTAVDSGIPLLTNFQVTKLFAEAVQKSRKVDSKSLFHYRQYSAGKAA
>XP_018877710.2 carbamoyl-phosphate synthase [ammonia], mitochondrial [Gorilla gorilla gorilla]
MTRILTAFKVVRTLKTGFGFTNVTAHQKWKFSRPGIRLLSVKAQTAHIVLEDGTKMKGYS
FGHPSSVAGEVVFNTGLGGYPEAITDPAYKGQILTMANPIIGNGGAPDTTALDELGLSKY
LESNGIKVAGLLVLDYSKDYNHWLATKSLGQWLQEEKVPAIYGVDTRMLTKIIRDKGTML
GKIEFEGQPVDFVDPNKQNLIAEVSTKDVKVYGKGNPTKVVAVDCGIKNNVIRLLVKRGA
EVHLVPWNHDFTKMEYDGILIAGGPGNPALAEPLIQNVRKILESDRKEPLFGISTGNLIT
GLAAGAKTYKMSMANRGQNQPVLNITNKQAFITAQNHSYALDNALPAGWKPLFVNVNDQT
NEGIMHESKPFFAVQFHPEVTPGPTDTEYLFDSFFSLIKKGKATTITSVLPKPALVASRV
EVSKVLILGSGGLSIGQAGEFDYSGSQAVKAMKEENVKTVLMNPNIASVQTNEVGLKQAD
TVYFLPITPQFVTEVIKAERPDGLILGMGGQTALNCGVELFKRGVLKEYGVKVLGTSVES
IMATEDRQLFSDKLNEINEKIAPSFAVESIEDALKAADTIGYPVMIRSAYALGGLGSGIC
PNRETLMDLSTKAFAMTNQILVEKSVTGWKEIEYEVVRDADDNCVTVCNMENVDAMGVHT
GDSVVVAPAQTLSNAEFQMLRHTSINVVRHLGIVGECNIQFALHPTSMEYCIIEVNARLS
RSSALASKATGYPLAFIAAKIALGIPLPEIKNVVSGKTSACFEPSLDYMVTKIPRWDLDR
FHGTSSRIGSSMKSVGEVMAIGRTFEESFQKALRMCHPSIEGFTPRLPMNKEWPSNLDLR
KELSEPSSTRIYAIAKAIDDNMSLDEIEKLTYIDKWFLYKMRDILNMEKTLKGLNSVSVT
EETLKRAKEIGFSDKQISKCLGLTEAQTRELRLKKNIHPWVKQIDTLAAEYPSVTNYLYV
TYNGQEHDVNFDDHGMMVLGCGPYHIGSSVEFDWCAVSSIRTLRQLGKKTVVVNCNPETV
STDFDECDKLYFEELSLERILDIYHQEACGGCIISVGGQIPNNLAVPLYKNGVKIMGTSP
LQIDRAEDRSIFSAVLDELKVAQAPWKAVNTLNEALEFAKSVDYPCLLRPSYVLSGSAMN
VVFSEDEMKKFLEEATRVSQEHPVVLTKFVEGAREVEMDAVGKDGRVISHAISEHVEDAG
VHSGDATLMLPTQTISQGAIEKVKDATRKIAKAFAISGPFNVQFLVKGNDVLVIECNLRA
SRSFPFVSKTLGVDFIDVATKVMIGENVDEKPLPTLDHPIIPADYVAIKAPMFSWPRLRD
ADPILRCEMASTGEVACFGEGIHTAFLKAMLSTGFKIPQKGILIGIQQSFRPRFLGVAEQ
LHNEGFKLFATEATSDWLNANNVPATPVAWPSQEGQNPSLSSIRKLIRDGSIDLVINLPN
NNTKFVHDNYVIRRTAVDSGIPLLTNFQVTKLFAEAVQKSRKVDSKSLFHYRQYGAGKAA
>XP_007964328.1 PREDICTED: carbamoyl-phosphate synthase [ammonia], mitochondrial [Chlorocebus sabaeus]
MTRILTACKVVRTVKTGFGFTNVTAHQNWKFSRPGIRLLSVKAQTAHIVLEDGTKMKGYS
FGHPSSVAGEVVFNTGLGGYPEAITDPAYKGQILTMANPIIGNGGAPDTTALDELGLSKY
LESNGIKVAGLLVLDYSKDYNHWLATKSLGQWLQEEKVPAIYGVDTRMLTKIIRDKGTML
GKIEFEGQPVDFVDPNKQNLIAEVSTKDVKVYGKGNPTKVVAVDCGIKNNVIRLLVKRGA
EVHLVPWNHDFTKMEYDGILIAGGPGNPALAEPLIQNVRKILESDRKEPLFGISTGNLIT
GLAAGAKTYKMSMANRGQNQPVLNITNRQAFITAQNHGYALDNALPAGWKPLFVNVNDQT
NEGIMHESKPFFAVQFHPEVTPGPTDTEYLFDSFFSLMKKGKGTTITSVLPKPALVASRV
EVSKVLILGSGGLSIGQAGEFDYSGSQAVKAMKEENVKTVLMNPNIASVQTNEVGLKQAD
TVYFLPITPQFVTEVIKAERPDGLILGMGGQTALNCGVELFKRGVLKEYGVKVLGTSVES
IMATEDRQLFSDKLNEINEKIAPSFAVESIEDALKAADTIGYPVMIRSAYALGGLGSGIC
PNRETLMDLSTKAFAMTNQILVEKSVTGWKEIEYEVVRDADDNCVTVCNMENVDAMGVHT
GDSVVVAPAQTLSNAEFQMLRRTSINVVRHLGIVGECNIQFALHPTSMEYCIIEVNARLS
RSSALASKATGYPLAFIAAKIALGIPLPEIKNVVSGKTSACFEPSLDYMVTKIPRWDLDR
FHGTSSRIGSSMKSVGEVMAIGRTFEESFQKALRMCHPSIEGFTPRLPMNKEWPSNLDVR
KELSEPSSTRIYAIAKAIDDNMSLDEIEKLTYIDKWFLYKMRDILNMEKTLKGLNSESIT
EETLKRAKEIGFSDKQISKCLGLTEAQTRELRLKKNIHPWVKQIDTLAAEYPSVTNYLYV
TYNGQEHDINFDDHGMMVLGCGPYHIGSSVEFDWCAVSSIRTLRQLGKKTVVVNCNPETV
STDFDECDKLYFEELSLERILDIYHQEACGGCIISVGGQIPNNLAVPLYKNGVKIMGTSP
LQIDRAEDRSIFSAVLDELKVAQAPWKAVNTLNEALEFAKSVDYPCLLRPSYVLSGSAMN
VVFSEDEMKKFLEEATRVSQEHPVVLTKFIEGAREVEMDAVGKDGRVISHAISEHVEDAG
VHSGDATLMLPTQTISQGAIEKVKDATRKIAKAFAISGPFNVQFLVKGNDVLVIECNLRA
SRSFPFVSKTLGVDFIDVATKVMIGENVDEKPLPTLDHPIIPADYVAIKAPMFSWPRLRD
ADPILRCEMASTGEVACFGEGIHTAFLKAMLSTGFKIPQKGILIGIQQSFRPRFLGVAEQ
LHNEGFKLFATEATSDWLNANNVPATPVAWPSQDGQNPSLSSIRKLIRDGSIDLVINLPN
NNTKFVHDNYVIRRTAVDSGIPLLTNFQVTKLFAEAVQKSRKVDSKSLFHYRQYSAGKAA
>XP_010353218.1 carbamoyl-phosphate synthase [ammonia], mitochondrial [Rhinopithecus roxellana]
MTRILTACKVVRTVKTGFGFTNVTAHQKWKFSRPGIRLLSIKAQTAHIVLEDGTKMKGYS
FGHPSSVAGEVVFNTGLGGYPEAITDPAYKGQILTMANPIIGNGGAPDTTALDELGLSKY
LESNGIKVAGLLVLDYSKDYNHWLATKSLGQWLQEEKVPAVYGVDTRMLTKIIRDKGTML
GKIEFEGQPVDFVDPNKQNLIAEVSTKDVKVYGKGNPTKVVAVDCGIKNNVIRLLVKRGA
EVHLVPWNHDFTKMEYDGILIAGGPGNPALAEPLIQNVRKILESDRKEPLFGISTGNLIT
GLAAGAKTYKMSMANRGQNQPVLNITNRQAFITAQNHGYALDNALPAGWKPLFVNVNDQT
NEGIMHESKPFFAVQFHPEVTPGPTDTEYLFDSFFSLIKKGKGTTITSVLPKPALVASRV
EVSKVLILGSGGLSIGQAGEFDYSGSQAVKAMKEENVKTVLMNPNIASVQTNEVGLKQAD
TVYFLPITPQFVTEVIKAERPDGLILGMGGQTALNCGVELFKRGVLKEYGVKVLGTSVES
IMATEDRQLFSDKLNEINEKIAPSFAVESIEDALKAADTIGYPVMIRSAYALGGLGSGIC
PNRETLMDLSTKAFAMTNQILVEKSVTGWKEIEYEVVRDADDNCVTVCNMENVDAMGVHT
GDSVVVAPAQTLSNAEFQMLRRTSINVVRHLGIVGECNIQFALHPTSMEYCIIEVNARLS
RSSALASKATGYPLAFIAAKIALGIPLPEIKNVVSGKTSACFEPSLDYMVTKIPRWDLDR
FHGTSSRIGSSMKSVGEVMAIGRTFEESFQKALRMCHPSIEGFTPRLPMNKEWPSNLDVR
KELSEPSSTRIYAIAKAIDDNMSLDEIEKLTYIDKWFLYKMRDILNMEKTLKGLNSESIT
EEILKRAKEIGFSDKQISKCLGLTEAQTRELRLKKNIHPWVKQIDTLAAEYPSVTNYLYV
TYNGQEHDINFDDHGMMVLGCGPYHIGSSVEFDWCAVSSIRTLRQLGKKTVVVNCNPETV
STDFDECDKLYFEELSLERILDIYHQEACGGCIISVGGQIPNNLAVPLYKNGVKIMGTSP
LQIDRAEDRSIFSAVLDELKVAQAPWKAVNTLNEALEFAKSVDYPCLLRPSYVLSGSAMN
VVFSEDEMKKFLEEATRVSQEHPVVLTKFIEGAREVEMDAVGKDGRVISHAISEHVEDAG
VHSGDATLMLPTQTISQGAIEKVKDATRKIAKAFAISGPFNVQFLVKGNDVLVIECNLRA
SRSFPFVSKTLGVDFIDVATKVMIGENVDEKPLPTLDHPIIPADYVAIKAPMFSWPRLRD
ADPILRCEMASTGEVACFGEGIHTAFLKAMLSTGFKIPQKGILIGIQQSFRPRFLGVAEQ
LHNEGFKLFATEATSDWLNANNVPATPVAWPSQDGQNPSLSSIRKLIRDGSIDLVINLPN
NNTKFVHDNYVIRRTAVDSGIPLLTNFQVTKLFAEAVQKSRKVDSKSLFHYRQYSAGKAA
>XP_021779648.1 carbamoyl-phosphate synthase [ammonia], mitochondrial [Papio anubis]
MTRILTACKVVRTVKTGFGFTNVTAHQKWKFSRPGIRLLSVKAQTAHIVLEDGTKMKGYS
FGHPSSVAGEVVFNTGLGGYPEAITDPAYKGQILTMANPIIGNGGAPDTTALDELGLSKY
LESNGIKVAGLLVLDYSKDYNHWLAAKSLGQWLQEEKVPAIYGVDTRMLTKIIRDKGTML
GKIEFEGQPVDFVDPNKQNLIAEVSTKDVKVYGKGNPTKVVAVDCGIKNNVIRLLVKRGA
EVHLVPWNHDFTKMEYDGILIAGGPGNPALAEPLIQNVRKILESDRKEPLFGISTGNLIT
GLAAGAKTYKMSMANRGQNQPVLNITNRQAFITAQNHGYALDNALPAGWKPLFVNVNDQT
NEGIMHESKPFFAVQFHPEVTPGPTDTEYLFDSFFSLMKKGKGTTITSVLPKPALVASRV
EVSKVLILGSGGLSIGQAGEFDYSGSQAVKAMKEENVKTVLMNPNIASVQTNEVGLKQAD
TVYFLPITPQFVTEVIKAERPDGLILGMGGQTALNCGVELFKRGVLKEYGVKVLGTSVES
IMATEDRQLFSDKLNEINEKIAPSFAVESIEDALKAADTIGYPVMIRSAYALGGLGSGIC
PNRETLMDLSTKAFAMTNQILVEKSVTGWKEIEYEVVRDADDNCVTVCNMENVDAMGVHT
GDSVVVAPAQTLSNAEFQMLRRTSINVVRHLGIVGECNIQFALHPTSMEYCIIEVNARLS
RSSALASKATGYPLAFIAAKIALGIPLPEIKNVVSGKTSACFEPSLDYMVTKIPRWDLDR
FHGTSSRIGSSMKSVGEVMAIGRTFEESFQKALRMCHPSIEGFTPRLPMNKEWPSNLDVR
KELSEPSSTRIYAIAKAIDDNMSLDEIEKLTYIDKWFLYKMRDILNMEKTLKGLNSESIT
EETLKRAKEIGFSDKQISKCLGLTEAQTRELRLKKNIHPWVKQIDTLAAEYPSVTNYLYV
TYNGQEHDINFDDHGMMVLGCGPYHIGSSVEFDWCAVSSIRTLRQLGKKTVVVNCNPETV
STDFDECDKLYFEELSLERILDIYHQEACGGCIISVGGQIPNNLAVPLYKNGVKIMGTSP
LQIDRAEDRSIFSAVLDELKVAQAPWKAVNTLNEALEFAKSVDYPCLLRPSYVLSGSAMN
VVFSEDEMKKFLEEATRVSQEHPVVLTKFIEGAREVEMDAVGKDGRVISHAISEHVEDAG
VHSGDATLMLPTQTISQGAIEKVKDATRKIAKAFAISGPFNVQFLVKGNDVLVIECNLRA
SRSFPFVSKTLGVDFIDVATKVMIGENVDEKPLPTLDHPIIPADYVAIKAPMFSWPRLRD
ADPILRCEMASTGEVACFGEGIHTAFLKAMLSTGFKIPQKGILIGIQQSFRPRFLGVAEQ
LHNEGFKLFATEATSDWLNANNVPATPVAWPSQDGQNPSLSSIRKLIRDGSIDLVINLPN
NNTKFVHDNYVIRRTAVDSGIPLLTNFQVTKLFAEAVQKSRKVDSKSLFHYRQYSAGKAA
>XP_025261413.1 carbamoyl-phosphate synthase [ammonia], mitochondrial isoform X2 [Theropithecus gelada]
MTRILTACKVVRTVKTGFGFTNVTAHQKWKFSRPGIRLLSVKAQTAHIVLEDGTKMKGYS
FGHPSSVAGEVVFNTGLGGYPEAITDPAYKGQILTMANPIIGNGGAPDTTALDELGLSKY
LESNGIKVAGLLVLDYSKDYNHWLATKSLGQWLQEEKVPAIYGVDTRMLTKIIRDKGTML
GKIEFEGQPVDFVDPNKQNLIAEVSTKDVKVYGKGNPTKVVAVDCGIKNNVIRLLVKRGA
EVHLVPWNHDFTKMEYDGILIAGGPGNPALAEPLIQNVRKILESDRKEPLFGISTGNLIT
GLAAGAKTYKMSMANRGQNQPVLNITNRQAFITAQNHGYALDNALPAGWKPLFVNVNDQT
NEGIMHESKPFFAVQFHPEVTPGPTDTEYLFDSFFSLMKKGKGTTITSVLPKPALVASRV
EVSKVLILGSGGLSIGQAGEFDYSGSQAVKAMKEENVKTVLMNPNIASVQTNEVGLKQAD
TVYFLPITPQFVTEVIKAERPDGLILGMGGQTALNCGVELFKRGVLKEYGVKVLGTSVES
IMATEDRQLFSDKLNEINEKIAPSFAVESIEDALKAADTIGYPVMIRSAYALGGLGSGIC
PNRETLMDLSTKAFAMTNQILVEKSVTGWKEIEYEVVRDADDNCVTVCNMENVDAMGVHT
GDSVVVAPAQTLSNAEFQMLRRTSINVVRHLGIVGECNIQFALHPTSMEYCIIEVNARLS
RSSALASKATGYPLAFIAAKIALGIPLPEIKNVVSGKTSACFEPSLDYMVTKIPRWDLDR
FHGTSSRIGSSMKSVGEVMAIGRTFEESFQKALRMCHPSIEGFTPRLPMNKEWPSNLDVR
KELSEPSSTRIYAIAKAIDDNMSLDEIEKLTYIDKWFLYKMRDILNMEKTLKGLNSESIT
EETLKRAKEIGFSDKQISKCLGLTEAQTRELRLKKNIHPWVKQIDTLAAEYPSVTNYLYV
TYNGQEHDINFDDHGMMVLGCGPYHIGSSVEFDWCAVSSIRTLRQLGKKTVVVNCNPETV
STDFDECDKLYFEELSLERILDIYHQEACGGCIISVGGQIPNNLAVPLYKNGVKIMGTSP
LQIDRAEDRSIFSAVLDELKVAQAPWKAVNTLNEALEFAKSVDYPCLLRPSYVLSGSAMN
VVFSEDEMKKFLEEATRVSQEHPVVLTKFIEGAREVEMDAVGKDGRVISHAISEHVEDAG
VHSGDATLMLPTQTISQGAIEKVKDATRKIAKAFAISGPFNVQFLVKGNDVLVIECNLRA
SRSFPFVSKTLGVDFIDVATKVMIGENVDEKPLPTLDHPIIPADYVAIKAPMFSWPRLRD
ADPILRCEMASTGEVACFGEGIHTAFLKAMLSTGFKIPQKGILIGIQQSFRPRFLGVAEQ
LHNEGFKLFATEATSDWLNANNVPATPVAWPSQDGQNPSLSSIRKLIRDGSIDLVINLPN
NNTKFVHDNYVIRRTAVDSGIPLLTNFQVTKLFAEAVQKSHKVDSKSLFHYRQYSAGKAA
>XP_001110375.1 carbamoyl-phosphate synthase [ammonia], mitochondrial [Macaca mulatta]
MTRILTACKVVRTVKTGFGFTNVTAHQKWKFSRPGIRLLSVKAQTAHIVLEDGTKMKGYS
FGHPSSVAGEVVFNTGLGGYPEAITDPAYKGQILTMANPIIGNGGAPDTTALDELGLSKY
LESNGIKVAGLLVLDYSKDYNHWLATKSLGQWLQEEKVPAIYGVDTRMLTKIIRDKGTML
GKIEFEGQPVDFVDPNKQNLIAEVSTKDVKVYGKGNPTKVVAVDCGIKNNVIRLLVKRGA
EVHLVPWNHDFTKMEYDGILIAGGPGNPALAEPLIQNVRKILESDRKEPLFGISTGNLIT
GLATGAKTYKMSMANRGQNQPVLNITNRQAFITAQNHGYALDNALPAGWKPLFVNVNDQT
NEGIMHESKPFFAVQFHPEVTPGPTDTEYLFDSFFSLMKTGKGTTITSVLPKPALVASRV
EVSKVLILGSGGLSIGQAGEFDYSGSQAVKAMKEENVKTVLMNPNIASVQTNEVGLKQAD
TVYFLPITPQFVTEVIKAERPDGLILGMGGQTALNCGVELFKRGVLKEYGVKVLGTSVES
IMATEDRQLFSDKLNEINEKIAPSFAVESIEDALKAADTIGYPVMIRSAYALGGLGSGIC
PNRETLMDLSTKAFAMTNQILVEKSVTGWKEIEYEVVRDADDNCVTVCNMENVDAMGVHT
GDSVVVAPAQTLSNAEFQMLRRTSINVVRHLGIVGECNIQFALHPTSMEYCIIEVNARLS
RSSALASKATGYPLAFIAAKIALGIPLPEIKNVVSGKTSACFEPSLDYMVTKIPRWDLDR
FHGTSSRIGSSMKSVGEVMAIGRTFEESFQKALRMCHPSIEGFTPRLPMNKEWPSNLDVR
KELSEPSSTRIYAIAKAIDDNMSLDEIEKLTYIDKWFLYKMRDILNMEKTLKGLNSESIT
EETLKRAKEIGFSDKQISKCLGLTEAQTRELRLKKNIHPWVKQIDTLAAEYPSVTNYLYV
TYNGQEHDINFDDHGMMVLGCGPYHIGSSVEFDWCAVSSIRTLRQLGKKTVVVNCNPETV
STDFDECDKLYFEELSLERILDIYHQEACGGCIISVGGQIPNNLAVPLYKNGVKIMGTSP
LQIDRAEDRSIFSAVLDELKVAQAPWKAVNTLNEALEFAKSVDYPCLLRPSYVLSGSAMN
VVFSEDEMKKFLEEATRVSQEHPVVLTKFIEGAREVEMDAVGKDGRVISHAISEHVEDAG
VHSGDATLMLPTQTISQGAIEKVKDATRKIAKAFAISGPFNVQFLVKGNDVLVIECNLRA
SRSFPFVSKTLGVDFIDVATKVMIGENVDEKPLPTLDHPIIPADYVAIKAPMFSWPRLRD
ADPILRCEMASTGEVACFGEGIHTAFLKAMLSTGFKIPQKGILIGIQQSFRPRFLGVAEQ
LHNEGFKLFATEATSDWLNANNVPATPVAWPSQDGQNPSLSSIRKLIRDGSIDLVINLPN
NNTKFVHDNYVIRRTAVDSGIPLLTNFQVTKLFAEAVQKSRKVDSKSLFHYRQYSAGKAA
>XP_002812854.1 carbamoyl-phosphate synthase [ammonia], mitochondrial isoform X2 [Pongo abelii]
MTRILTACKVVRTLKTGFGFTNVTAHQKWKFSRPGIRLLSVKAQTAHIVLEDGTKMKGYS
FGHPSSVAGEVVFNTGLGGYPEAITDPAYKGQILTMANPIIGNGGAPDTTALDELGLSKY
LESDGIKVAGLLVLDYSKDYSHWLATKSLGQWLQEEKVPAVCGVDTRMLTKIIRDKGTML
GKIEFEGQPVDFVDPNKQNLIAEVSTKDVKVYGKGNPTKVVAVDCGIKNNVIRLLVKRGA
EVHLVPWNHDFTKMEYDGILIAGGPGNPALAEPLIQNVRKILESDRQEPLFGISTGNLIT
GLAAGAKTYKMSMANRGQNQPVLNITNKQAFITAQNHGYALDNALPAGWKPLFVNVNDQT
NEGIMHESKPFFAVQFHPEVTPGPTDTEYLFDSFFSLIKKGKATTITSVLPKPALVASRV
EVSKVLILGSGGLSIGQAGEFDYSGSQAVKAMKEENVKTVLMNPNIASVQTNEVGLKQAD
TVYFLPITPQFVTEVIKAERPDGLILGMGGQTALNCGVELFKRGVLKEYGVKVLGTSVES
IMATEDRQLFSDKLNEINEKIAPSFAVESIEDAMKAADTIGYPVMIRSAYALGGLGSGLC
PNRETLMDLSTKAFAMTNQILVEKSVTGWKEIEYEVVRDADDNCVTVCNMENVDAMGVHT
GDSVVVAPAQTLSNAEFQMLRRTSINVVRHLGIVGECNIQFALHPTSMEYCIIEVNARLS
RSSALASKATGYPLAFIAAKIALGIPLPEIKNVVSGKTSACFEPSLDYMVTKIPRWDLDR
FHGTSSRIGSSMKSVGEVMAIGRTFEESFQKALRMCHPSIEGFTPRLPMNKEWPSNLDLR
KELSEPSSTRIYAIAKAIDDNMSLDEIEKLTYIDKWFLYKMRDILNMEKTLKGLNSESVT
EETLKRAKEIGFSDKQISKCLGLTEAQTRELRLKKNIHPWVKQIDTLAAEYPSVTNYLYV
TYNGQEHDINFDDHGMMVLGCGPYHIGSSVEFDWCAVSSIRTLRQLGKKTVVVNCNPETV
STDFDECDKLYFEELSLERILDIYHQEACGGCIISVGGQIPNNLAVPLYKNGVKIMGTSP
LQIDRAEDRSIFSAVLDELKVAQAPWKAVNTLNEALEFAKSVDYPCLLRPSYVLSGSAMN
VVFSEDEMKKFLEEATRVSQEHPVVLTKFVEGAREVEMDAVGKDGRVISHAISEHVEDAG
VHSGDATLMLPTQTISQGAIEKVKDATRKIAKAFAISGPFNVQFLVKGNDVLVIECNLRA
SRSFPFVSKTLGVDFIDVATKVMIGENVDEKPLPTLDHPIIPADYVAIKAPMFSWPRLRD
ADPILRCEMASTGEVACFGEGIHTAFLKAMLSTGFKIPQKGILIGIQQSFRPRFLGVAEQ
LHNEGFKLFATEATSDWLNANNVPATPVAWPSQEGQNPGLSSIRKLIRDGSIDLVINLPN
NNTKFVHDNYVIRRTAVDSGIPLLTNFQVTKLFAEAVQKSRKVDSKSLFHYRQYSAGKAA
>XP_011787713.1 PREDICTED: carbamoyl-phosphate synthase [ammonia], mitochondrial isoform X2 [Colobus angolensis palliatus]
MTRILTACKVVRTVKTGFGFTNVTAHQKWKFSRPGIRLLSIKAQTAHIVLEDGTKMKGYS
FGHPSSVAGEVVFNTGLGGYPEAITDPAYKGQILTMANPIIGNGGAPDTTALDELGLSKY
LESNGIKVAGLLVLDYSKDYNHWLATKSLGQWLQEEKVPAIYGVDTRMLTKIIRDKGTML
GKIEFEGQPVDFVDPNKQNLIAEVSTKDVKVYGKGNPTKVVAVDCGIKNNVIRLLVKRGA
EVHLVPWNHDFTNMEYDGILIAGGPGNPALAEPLIQNVRKILESDRKEPLFGISTGNLIT
GLAAGAKTYKMSMANRGQNQPVLNITNRQAFITAQNHGYALDNALPAGWKPLFVNVNDQT
NEGIMHESKPFFAVQFHPEVTPGPTDTEYLFDSFFSLIKKGKGTTITSVLPKPALVASRV
EVSKVLILGSGGLSIGQAGEFDYSGSQAVKAMKEENVKTVLMNPNIASVQTNEVGLKQAD
TVYFLPITPQFVTEVIKAERPDGLILGMGGQTALNCGVELFKRGVLKEYGVKVLGTSVES
IMATEDRQLFSDKLNEINEKIAPSFAVESIEDALKAADTIGYPVMIRSAYALGGLGSGIC
PNRETLTDLSTKAFAMTNQILVEKSVTGWKEIEYEVVRDADDNCVTVCNMENVDAMGVHT
GDSVVVAPAQTLSNAEFQMLRRTSINVVRHLGIVGECNIQFALHPTSMEYCIIEVNARLS
RSSALASKATGYPLAFIAAKIALGIPLPEIKNVVSGKTSACFEPSLDYMVTKIPRWDLDR
FHGTSSRIGSSMKSVGEVMAIGRTFEESFQKALRMCHPSIEGFTPRLPMNKEWPSNLDVR
KELSEPSSTRIYAIAKAIDDNMSLDEIEKLTYIDKWFLYKMRDILNMEKTLKGLNSESIT
EETLKRAKEIGFSDKQISKCLGLTEAQTRELRLKKNIHPWVKQIDTLAAEYPSVTNYLYV
TYNGQEHDINFDDHGMMVLGCGPYHIGSSVEFDWCAVSSIRTLRQLGKKTVVVNCNPETV
STDFDECDKLYFEELSLERILDIYHQEACGGCIISVGGQIPNNLAVPLYKNGVKIMGTSP
LQIDRAEDRSIFSAVLDELKVAQAPWKAVNTLNEALEFAKSVDYPCLLRPSYVLSGSAMN
VVFSEDEMKKFLEEATRVSQEHPVVLTKFIEGAREVEMDAVGKDGRVISHAISEHVEDAG
VHSGDATLMLPTQTISQGAIEKVKDATRKIAKAFAISGPFNVQFLVKGNDVLVIECNLRA
SRSFPFVSKTLGVDFIDVATKVMIGENVDEKPLPTLDHPIIPADYVAIKAPMFSWPRLRD
ADPILRCEMASTGEVACFGEGIHTAFLKAMLSTGFKIPQKGILIGIQQSFRPRFLGVAEQ
LHNEGFKLFATEATSDWLNANNVPATPVAWPSQDGQNPSLSSIRKLIRDGSIDLVINLPN
NNTKFVHDNYVIRRTAVDSGIPLLTNFQVTKLFAEAVQKSRKVDSKSLFHYRQYSAGKAA
>XP_011821940.1 PREDICTED: carbamoyl-phosphate synthase [ammonia], mitochondrial isoform X2 [Mandrillus leucophaeus]
MTRILTACKVVRTVKTGFGFTNVTAHQKWKFSRPGIRLLSVKAQTAHIVLEDGTKMKGYS
FGHPSSVAGEVVFNTGLGGYPEAITDPAYKGQILTMANPIIGNGGAPDTTALDELGLSKY
LESNGIKVAGLLVLDYSKDYNHWLATKSLGQWLQEEKVPAIYGVDTRMLTKIIRDKGTML
GKIEFEGQPVDFVDPNKQNLIAEVSTKDVKVYGKGNPTKVVAVDCGIKNNVIRLLVKRGA
EVHLVPWNHDFTKMEYDGILIAGGPGNPALAEPLIQNVRKILESDRKEPLFGISTGNLIT
GLAAGAKTYKMSMANRGQNQPVLNITNRQAFITAQNHGYALDNALPAGWKPLFLNVNDQT
NEGIMHESKPFFAVQFHPEVTPGPTDTEYLFDSFFSLMKKGKGTTITSVLPKPALVASRV
EVSKVLILGSGGLSIGQAGEFDYSGSQAVKAMKEENVKTVLMNPNIASVQTNEVGLKQAD
TVYFLPITPQFVTEVIKAERPDGLILGMGGQTALNCGVELFKRGVLKEYGVKVLGTSVES
IMATEDRQLFSDKLNEINEKIAPSFAVESIEDALKAADTIGYPVMIRSAYALGGLGSGIC
PNRETLMDLSTKAFAMTNQILVEKSVTGWKEIEYEVVRDADDNCVTVCNMENVDAMGVHT
GDSVVVAPAQTLSNAEFQMLRRTSINVVRHLGIVGECNIQFALHPTSMEYCIIEVNARLS
RSSALASKATGYPLAFIAAKIALGIPLPEIKNVVSGKTSACFEPSLDYMVTKIPRWDLDR
FHGTSSRIGSSMKSVGEVMAIGRTFEESFQKALRMCHPSIEGFTPRLPMNKEWPSNLDVR
KELSEPSSTRIYAIAKAIDDNMSLDEIEKLTYIDKWFLYKMRDILNMEKTLKGLNSESIT
EETLKRAKEIGFSDKQISKCLGLTEAQTRELRLKKNIHPWVKQIDTLAAEYPSVTNYLYV
TYNGQEHDINFDDHGMMVLGCGPYHIGSSVEFDWCAVSSIRTLRQLGKKTVVVNCNPETV
STDFDECDKLYFEELSLERILDIYHQEACGGCIISVGGQIPNNLAVPLYKNGVKIMGTSP
LQIDRAEDRSIFSAVLDELKVAQAPWKAVNTLNEALEFAKSVDYPCLLRPSYVLSGSAMN
VVFSEDEMKKFLEEATRVSQEHPVVLTKFIEGAREVEMDAVGKDGRVISHAISEHVEDAG
VHSGDATLILPTQTISQGAIEKVKDATRKIAKAFAISGPFNVQFLVKGNDVLVIECNLRA
SRSFPFVSKTLGVDFIDVATKVMIGENVDEKPLPTLDHPIIPADYVAIKAPMFSWPRLRD
ADPILRCEMASTGEVACFGEGIHTAFLKAMLSTGFKIPQKGILIGIQQSFRPRFLGVAEQ
LHNEGFKLFATEATSDWLNANNVPATPVAWPSQDGQNPSLSSIRKLIRDGSIDLVINLPN
NNTKFVHDNYVIRRTAVDSGIPLLTNFQVTKLFAEAVQKSRKVDSKSLFHYRQYRAGKAA
>XP_011903227.1 PREDICTED: carbamoyl-phosphate synthase [ammonia], mitochondrial [Cercocebus atys]
MTRILTACKVVRTVKTGFGFTNVTAHQKWKFSRPGIRLLSVKAQTAHIVLEDGTKMKGYS
FGHPSSVAGEVVFNTGLGGYPEAITDPAYKGQILTMANPIIGNGGAPDTTALDELGLSKY
LESNGIKVAGLLVLDYSKDYNHWLATKSLGQWLQEEKVPAIYGVDTRMLTKIIRDKGTML
GKIEFEGQPVDFVDPNKQNLIAEVSTKDVKVYGKGNPTKVVAVDCGIKNNVIRLLVKRGA
EVHLVPWNHDFTKMEYDGILIAGGPGNPALAEPLIQNVRKILESDRKEPLFGISTGNLIT
GLAAGAKTYKMSMANRGQNQPVLNITNRQAFITAQNHGYALDNALPAGWKPLFVNVNDQT
NEGIMHESKPFFAVQFHPEVTPGPTDTEYLFDSFFSLMKKGKGTTITSVLPKPALVASRV
EVSKVLILGSGGLSIGQAGEFDYSGSQAVKAMKEENVKTVLMNPNIASVQTNEVGLKQAD
TVYFLPITPQFVTEVIKAERPDGLILGMGGQTALNCGVELFKRGVLKEYGVKVLGTSVES
IMATEDRQLFSDKLNEINEKIAPSFAVESIEDALKAADTIGYPVMIRSAYALGGLGSGIC
PNRETLMDLSTKAFAMTNQILVEKSVTGWKEIEYEVVRDADDNCVTVCNMENVDAMGVHT
GDSVVVAPAQTLSNAEFQMLRRTSINVVRHLGIVGECNIQFALHPTSMEYCIIEVNARLS
RSSALASKATGYPLAFIAAKIALGIPLPEIKNVVSGKTSACFEPSLDYMVTKIPRWDLDR
FHGTSSRIGSSMKSVGEVMAIGRTFEESFQKALRMCHPSIEGFTPRLPMNKEWPSNLDVR
KELSEPSSTRIYAIAKAIDDNMSLDEIEKLTYIDKWFLYKMRDILNMEKTLKGLNSESIN
EETLKRAKEIGFSDKQISKCLGLTEAQTRELRLKKNIHPWVKQIDTLAAEYPSVTNYLYV
TYNGQEHDINFDDHGMMVLGCGPYHIGSSVEFDWCAVSSIRTLRQLGKKTVVVNCNPETV
STDFDECDKLYFEELSLERILDIYHQEACGGCIISVGGQIPNNLAVPLYKNGVKIMGTSP
LQIDRAEDRSIFSAVLDELKVAQAPWKAVNTLNEALEFAKSVDYPCLLRPSYVLSGSAMN
VVFSEDEMKKFLEEATRVSQEHPVVLTKFIEGAREVEMDAVGKDGRVISHAISEHVEDAG
VHSGDATLMLPTQTISQGAIEKVKDATRKIAKAFAISGPFNVQFLVKGNDVLVIECNLRA
SRSFPFVSKTLGVDFIDVATKVMIGENVDEKPLPTLDHPIIPADYVAIKAPMFSWPRLRD
ADPILRCEMASTGEVACFGEGIHMAFLKAMLSTGFKIPQKGILIGIQQSFRPRFLGVAEQ
LHNEGFKLFATEATSDWLNANNVPATPVAWPSQDGQNPSLSSIRKLIRDGSIDLVINLPN
NNTKFVHDNYVIRRTAVDSGIPLLTNFQVTKLFAEAVQKSRKVDSKSLFHYRQYRAGKAA
>EHH55131.1 hypothetical protein EGM_04276 [Macaca fascicularis]
MTRILTACKVVRTVKTGFGFTNVTAHQKWKFSRPGIRLLSVKAQTAHIVLEDGTKMKGYS
FGHPSSVAGEVVFNTGLGGYPEAITDPAYKGQILTMANPIIGNGGAPDTTALDELGLSKY
MESNGIKVAGLLVLDYSKDYNHWLATKSLGQWLQEEKVPAIYGVDTRMLTKIIRDKGTML
GKIEFEGQPVDFVDPNKQNLIAEVSTKDVKVYGKGNPTKVVAVDCGIKNNVIRLLVKRGA
EVHLVPWNHDFTKMEYDGILIAGGPGNPALAEPLIQNVRKILESDRKEPLFGISTGNLIT
GLATGAKTYKMSMANRGQNQPVLNITNRQAFITAQNHGYALDNALPAGWKPLFVNVNDQT
NEGIMHESKPFFAVQFHPEVTPGPTDTEYLFDSFFSLMKTGKGTTITSVLPKPALVASRV
EVSKVLILGSGGLSIGQAGEFDYSGSQAVKAMKEENVKTVLMNPNIASVQTNEVGLKQAD
TVYFLPITPQFVTEVIKAERPDGLILGMGGQTALNCGVELFKRGVLKEYGVKVLGTSVES
IMATEDRQLFSDKLNEINEKIAPSFAVESIEDALKAADTIGYPVMIRSAYALGGLGSGIC
PNRETLMDLSTKAFAMTNQILVEKSVTGWKEIEYEVVRDADDNCVTVCNMENVDAMGVHT
GDSVVVAPAQTLSNAEFQMLRRTSINVVRHLGIVGECNIQFALHPTSMEYCIIEVNARLS
RSSALASKATGYPLAFIAAKIALGIPLPEIKNVVSGKTSACFEPSLDYMVTKIPRWDLDR
FHGTSSRIGSSMKSVGEVMAIGRTFEESFQKALRMCHPSIEGFTPRLPMNKEWPSNLDVR
KELSEPSSTRIYAIAKAIDDNMSLDEIEKLTYIDKWFLYKMRDILNMEKTLKGLNSESIT
EETLKRAKEIGFSDKQISKCLGLTEAQTRELRLKKNIHPWVKQIDTLAAEYPSVTNYLYV
TYNGQEHDINFDDHGMMVLGCGPYHIGSSVEFDWCAVSSIRTLRQLGKKTVVVNCNPETV
STDFDECDKLYFEELSLERILDIYHQEACGGCIISVGGQIPNNLAVPLYKNGVKIMGTSP
LQIDRAEDRSIFSAVLDELKVAQAPWKAVNTLNEALEFAKSVDYPCLLRPSYVLSGSAMN
VVFSEDEMKKFLEEATRVSQEHPVVLTKFIEGAREVEMDAVGKDGRVISHAISEHVEDAG
VHSGDATLMLPTQTISQGAIEKVKDATRKIAKAFAISGPFNVQFLVKGNDVLVIECNLRA
SRSFPFVSKTLGVDFIDVATKVMIGENVDEKPLPTLDHPIIPADYVAIKAPMFSWPRLRD
ADPILRCEMASTGEVACFGEGIHTAFLKAMLSTGFKIPQKGILIGIQQSFRPRFLGVAEQ
LHNEGFKLFATEATSDWLNANNVPATPVAWPSQDGQNPSLSSIRKLIRDGSIDLVINLPN
NNTKFVHDNYVIRRTAVDSGIPLLTNFQVTKLFAEAVQKSRKVDSKSLFHYRQYSAGKAA
>XP_023075943.1 carbamoyl-phosphate synthase [ammonia], mitochondrial isoform X1 [Piliocolobus tephrosceles]
MTRILTACKVVRTVKTGFGFTNVTAHQKWKFSRPGIRLLSIKAQTAHIVLEDGTKMKGYS
FGHPSSVAGEVVFNTGLGGYPEAITDPAYKGQILTMANPIIGNGGAPDTTALDELGLSKY
LESNGIKVAGLLVLDYSKDYNHWLATKSLGQWLQEEKVPAIYGVDTRMLTKIIRDKGTML
GKIEFEGQPVDFVDPNKQNLIAEVSTKDVKVYGKGNPTKVVAVDCGIKNNVIRLLVKRGA
EVHLVPWNHDFTNMEYDGILIAGGPGNPALAEPLIQNVRKILESDRKEPLFGISTGNLIT
GLAAGAKIYKMSMANRGQNQPVLNITNRQAFITAQNHGYALDNALPAGWKPLFVNVNDQT
NEGIMHDSKPFFAVQFHPEVTPGPTDTEYLFDSFFSLIKKGKGTTITSVLPKPALVASRV
EVSKVLILGSGGLSIGQAGEFDYSGSQAVKAMKEENVKTVLMNPNIASVQTNEVGLKQAD
TVYFLPITPQFVTEVIKAEQPDGLILGMGGQTALNCGVELFKRGVLKEYGVKVLGTSVES
IMATEDRQLFSDKLNEINEKIAPSFAVESIEDALKAADTIGYPVMIRSAYALGGLGSGIC
PNRETLTDLSTKAFAMTNQILVEKSVTGWKEIEYEVVRDADDNCVTVCNMENVDAMGVHT
GDSVVVAPAQTLSNAEFQMLRRTSINVVRHLGIVGECNIQFALHPTSMEYCIIEVNARLS
RSSALASKATGYPLAFIAAKIALGIPLPEIKNVVSGKTSACFEPSLDYMVTKIPRWDLDR
FHGTSSRIGSSMKSVGEVMAIGRTFEESFQKALRMCHPSIEGFTPRLPMNKEWPCNLDVR
KELSEPSSTRIYAIAKAIDDNMSLDEIEKLTYIDKWFLYKMRDILNMEKTLKGLNSESIT
EETLKRAKEIGFSDKQISKCLGLTEAQTRELRLKKNIHPWVKQIDTLAAEYPSVTNYLYV
TYNGQEHDINFDDHGMMVLGCGPYHIGSSVEFDWCAVSSIRTLRQLGKKTVVVNCNPETV
STDFDECDKLYFEELSLERILDIYHQEACGGCIISVGGQIPNNLAVPLYKNGVKIMGTSP
LQIDRAEDRSIFSAVLDELKVAQAPWKAVNTLNEALEFAKSVEYPCLLRPSYVLSGSAMN
VVFSEDEMKKFLEEATRVSQEHPVVLTKFIEGAREVEMDAVGKDGRVISHAISEHVEDAG
VHSGDATLMLPTQTISQGAIEKVKDATRKIAKAFAISGPFNVQFLVKGNDVLVIECNLRA
SRSFPFVSKTLGVDFIDVATKVMIGENVDEKPLPTLDHPIIPADYVAIKAPMFSWPRLRD
ADPILRCEMASTGEVACFGEGIHTAFLKAMLSTGFKIPQKGILIGIQQSFRPRFLGVAEQ
LHNEGFKLFGTEATSDWLNANNVPATPVAWPSQDGQNPSLSSIRKLIRDGSIDLVINLPN
NNTKFVHDNYVIRRTAVDSGIPLLTNFQVTKLFAEAVQKSRKVDSKSLFHYRQYSAGKAA
>XP_003925632.1 PREDICTED: carbamoyl-phosphate synthase [ammonia], mitochondrial [Saimiri boliviensis boliviensis]
MTRILTACKVVRTLKTGFGLTNVTAPQKWKFSRPGIRLLSVKAQTAHIVLEDGTKMKGYS
FGHPSSVAGEVVFNTGLGGYPEAITDPAYKGQILTMVNPIIGNGGAPDTTALDELGLSKY
LESDGIKVAGLLVLDYSKDYNHWLATKSLGQWLQEEKVPAIYGVDTRMLTKIIRDKGTML
GKIEFEGQPVDFVDPNKQNLIAEVSTKAVKVYGKGNPTKVVAVDCGIKNNVIRLLVKRGA
EVHLVPWNHDFTKMEYDGILIAGGPGNPALAEPLIQNVRKIMESDRKEPLFGISTGNLIT
GLAAGAKTYKMSMANRGQNQPVLNITNRQAFITAQNHGYALDNTLPAGWKPLFVNVNDQT
NEGIMHESKPFFAVQFHPEVTPGPTDTEYLFDSFFSLIKKGKGTTITSVLPKPALVASRV
EVSKVLILGSGGLSIGQAGEFDYSGSQAVKAMKEENVKTVLMNPNIASVQTNEVGLKQAD
TVYFLPITPQFVTEVIKAERPDGLILGMGGQTALNCGVELFKRGVLKEYGVKVLGTSVES
IMATEDRQLFSDKLNEINEKIAPSFAVESMEDALKAADTIGYPVMIRSAYALGGLGSGIC
PNRETLMDLGTKAFAMTNQILVEKSVTGWKEIEYEVVRDADDNCVTVCNMENVDAMGVHT
GDSVVVAPAQTLSNAEFQMLRRTSINVVRHLGIVGECNIQFALHPTSMEYCIIEVNARLS
RSSALASKATGYPLAFIAAKIALGIPLPEIKNVVSGKTSACFEPSLDYMVTKIPRWDLDR
FHGTSSRIGSSMKSVGEVMAIGRTFEECFQKALRMCHPSIEGFSPRLPMNKEWPSNVDLR
KELSEPSNIRMYAIAKAIDDKMSLDEIEKLTYIDKWFLYKMRDILNMEKTLKGLNSESIT
EETLKKAKEIGFSDKQISKCLGLTEAQTRELRLKKNIRPWVKQIDTLAAEYPSVTNYLYV
TYNGQEHDINFDDHGMMVLGCGPYHIGSSVEFDWCAVSSIRTLRQLGKKTVVVNCNPETV
STDFDECDKLYFEELSLERILDIYHQEACGGCIISVGGQIPNNLAVPLYKNGVKIMGTSP
LQIDRAEDRSIFSAVLDELKVAQAPWKAVNTLNEALEFAKSVGYPCLLRPSYVLSGSAMN
VVFSEDEMKKFLEEATRVSQEHPVVLTKFIEGAREVEMDAVGKDGRVISHAISEHVEDAG
VHSGDATLMLPTQTISQGAIEKVKDATRKIAKSFAISGPFNVQFLVKGNDVLVIECNLRA
SRSFPFVSKTLGVDFIDVATKVMIGENIDEKSLPTLDHPIIPADYVAIKAPMFSWPRLRD
ADPILRCEMASTGEVACFGEGIHTAFLKAMLSTGFKIPQKGILIGIQQSFRPRFLGVAEQ
LHNEGFKLFATEATSDWLNANNVPATPVAWPSQEGQNPSLSSIRKLIRDGSIDLVINLPN
NNTKFVHDNYVIRRTAVDSGIPLLTNFQVTKLFAEAMQKSHKVDSKSLFHYRQYSAGKAA
>XP_021522694.1 carbamoyl-phosphate synthase [ammonia], mitochondrial [Aotus nancymaae]
MTRILTACKVVRTLKTGFGLTNVTAPHKWKFSRPGIRLLSVKAQTAHIVLEDGTKMKGYS
FGHPSSVAGEVVFNTGLGGYPEAITDPAYKGQILTMVNPIIGNGGAPDTTALDELGLSKY
LESDGIKVAGLLVLDYSKDYNHWLATKSLGQWLQEEKIPAIYGVDTRMLTKIIRDKGTVL
GKIEFEGQPVDFVDPNKQNLIAEVSTKDVKVYGKGNPTKVVAVDCGIKNNVIRLLVKRGA
EVHLVPWNHDFTKMEYDGILIAGGPGNPALAEPLIQNVRKIMESDRKEPLFGISTGNLIT
GLAAGAKTYKMSMANRGQNQPVLNITNRQAFITAQNHGYALDNTLPAGWKPLFVNVNDQT
NEGIMHESKPFFAVQFHPEVTPGPTDTEYLFDSFFSLIKKGKGTTITSVLPKPALVASRV
EVSKVLILGSGGLSIGQAGEFDYSGSQAVKAMKEENVKTVLMNPNIASVQTNEVGLKQAD
TVYFLPITPQFVTEVIKAERPDGLILGMGGQTALNCGVELFKRGVLKEYGVKVLGTSVES
IMATEDRQLFSDKLNEINEKIAPSFAVESMEDALKAADTIGYPVMIRSAYALGGLGSGIC
PNRETLMDLGTKAFAMTNQILVEKSVTGWKEIEYEVVRDADDNCVTVCNMENVDAMGVHT
GDSVVVAPAQTLSNAEFQMLRRTSINVVRHLGIVGECNIQFALHPTSMEYCIIEVNARLS
RSSALASKATGYPLAFIAAKIALGIPLPEIKNVVSGKTSACFEPSLDYMVTKIPRWDLDR
FHGTSSRIGSSMKSVGEVMAIGRTFEECFQKALRMCHPSIEGFSPRLPMNKEWPSNLDLR
KELSEPTHTRMYAIAKAIDDKMSLDEIEKLTYIDKWFLYKMRDILNMEKTLKGLNSESIT
EETLKKAKEIGFSDKQISKCLGLTEAQTRELRLKKNIHPWVKQIDTLAAEYPSVTNYLYV
TYHGQEHDINFDDHGMMVLGCGPYHIGSSVEFDWCAVSSIRTLRQLGKKTVVVNCNPETV
STDFDECDKLYFEELSLERILDIYHQEACGGCIISVGGQIPNNLAVPLYKNGVKIMGTSP
LQIDRAEDRSIFSAVLDELKVAQAPWKAVNTLNEALEFAKSVGYPCLLRPSYVLSGSAMN
VVFSEDEMKKFLEEATRVSQEHPVVLTKFIEGAREVEMDAVGKDGRVISHAISEHVEDAG
VHSGDATLMLPTQTVSQGAIEKVKDATRKIAKAFAISGPFNVQFLVKGNDVLVIECNLRA
SRSFPFVSKTLGVDFIDVATKVMIGENIDEKPLPTLDHPIIPADYVAIKAPMFSWPRLRD
ADPILRCEMASTGEVACFGEGIHTAFLKAMLSTGFKIPQKGILIGIQQSFRPRFLGVAEQ
LHNEGFKLFATEATSDWLNANNVPATPVAWPSQEGQNPSLSSIRKLIRDGIIDLVINLPN
NNTKFVHDNYVIRRTAVDSGIPLLTNFQVTKLFAEAVQKSRKVDSKSLFHYRQYSAGKAA
>XP_002749788.1 PREDICTED: carbamoyl-phosphate synthase [ammonia], mitochondrial [Callithrix jacchus]
MTRILTACKVVRTLKTGFGLTNVTAPQKWKFSRPGIRLLSVKAQTAHIVLEDGTKMKGYS
FGHPSSVAGEVVFNTGLGGYPEAITDPAYKGQILTMVNPIVGNGGAPDTTALDELGLSKY
LESDGIKVAGLLVLDYSKDYNHWLATKSLGQWLQEEKVPAIYGVDTRMLTKIIRDKGTVL
GKIEFEGQPVDFVDPNMQNLIAEVSTKDVKVYGKGNPTKVVAVDCGIKNNVIRLLVKRGA
EVHLVPWNHDFTKMEYDGILIAGGPGNPALAEPLIQNVRKIMESDRKEPLFGISTGNLIT
GLAAGAKTYKMSMANRGQNQPVLNITNRQAFITAQNHGYALDNALPAGWKPLFVNVNDQT
NEGIMHESKPFFAVQFHPEVTPGPTDTEYLFDSFFSLIKKGKGTAVTSVLPKPALVASRV
EVSKVLILGSGGLSIGQAGEFDYSGSQAVKAMKEENVKTVLMNPNIASVQTNEVGLKQAD
TVYFLPITPQFVTEVIKAERPDGLILGMGGQTALNCGVELFKRGVLKEYGVKVLGTSVES
IMATEDRQLFSDKLNEINEKIAPSFAVESMEDALKAADTIGYPVMIRSAYALGGLGSGIC
PNRETLMDLGTKAFAMTNQILVEKSVTGWKEIEYEVVRDADDNCVTVCNMENVDAMGVHT
GDSVVVAPAQTLSNAEFQMLRRSSINVVRHLGIVGECNIQFALHPTSMEYCIIEVNARLS
RSSALASKATGYPLAFIAAKIALGIPLPEIKNVVSGKTSACFEPSLDYMVTKIPRWDLDR
FHGTSSRIGSSMKSVGEVMAIGRTFEECFQKALRMCHPSIEGFSPRLPMNKEWPSNLDLR
KELSEPTSTRMYAIAKAIDDKMSLDEIEKLTYIDKWFLYKMRDILNMEKTLKGLNSESIT
EETLKKAKEIGFSDKQISKCLGLTEAQARELRLKKNIHPWVKQIDTLAAEYPSVTNYLYV
TYHGQEHDINFDDHGMMVLGCGPYHIGSSVEFDWCAVSSIRTLRQLGKKTVVVNCNPETV
STDFDECDKLYFEELSLERILDIYHQEACGGCIISVGGQIPNNLAVPLYKNGVKIMGTSP
LQIDRAEDRSIFSAVLDELKVAQAPWKAVNTLNEALEFAKSVGYPCLLRPSYVLSGSAMN
VVFSEDEMKKFLEEATRVSQEHPVVLTKFIEGAREVEMDAVGKDGRVISHAISEHVEDAG
VHSGDATLMLPTQTISQGAIEKVKDATRKIAKAFAISGPFNVQFLVKGNDVLVIECNLRA
SRSFPFVSKTLGVDFIDVATKVMIGENIDEKRLPTLDHPIIPADYVAIKAPMFSWPRLRD
ADPILRCEMASTGEVACFGEGIHTAFLKAMLSTGFKIPQKGILIGIQQSFRPRFLGVAEQ
LHNEGFKLFATEATSDWLNANNVPATPVAWPSQEGQNPSLSSIRKLIRDGIIDLVINLPN
NNTKFVHDNYVIRRTAVDSGIPLLTNFQVTKLFAEAVQKSRKVDSKSLFHYRQYSAGKAT
>XP_017402301.1 PREDICTED: carbamoyl-phosphate synthase [ammonia], mitochondrial [Cebus capucinus imitator]
MTRILAACKVVRTLKNGFGLTNVTAPQKWKFSTPGIRLLSVKAQTAHIVLEDGTKMKGYS
FGHPSSVAGEVVFNTGLGGYPEAITDPAYKGQILTMVNPIIGNGGAPDTTALDELGLSKY
LESDGIKVAGLLVLDYSKDYNHWLATKSLGQWLQEEKVPAIYGVDTRMLTKIIRDKGTML
GKIEFEGQPVDFVDPNKQNLIAEVSTKDVKVYGKGNPTKVVAVDCGIKNNVIRLLVKRGA
EVHLVPWNHDFTKMEYDGILIAGGPGNPDLAEPLIQNVRKIIESDRKEPLFGISTGNLIT
GLAAGAKTYKMSMANRGQNQPVLNVTNRQAFITAQNHGYALDNTLPAGWKPLFVNVNDQT
NEGIMHESKPFFAVQFHPEVTPGPTDTEYLFDSFFSLIKKEKGTTITSVLPKPALVASRV
EVSKVLILGSGGLSIGQAGEFDYSGSQAVKAMKEENVKTVLMNPNIASVQTNEVGLKQAD
TVYFLPITPQFVTEVIKAERPDGLILGMGGQTALNCGVELFKRGVLKEYGVKVLGTSVES
IMATEDRQLFSDKLNEINEKIAPSFAVESMEDALKAADTIGYPVMIRSAYALGGLGSGIC
PNRETLMDLSTKAFAMTNQILVEKSVTGWKEIEYEVVRDADDNCVTVCNMENVDAMGVHT
GDSVVVAPAQTLSNAEFQMLRRTSINVVRHLGIVGECNIQFALHPTSMEYCIIEVNARLS
RSSALASKATGYPLAFIAAKIALGIPLPEIKNVVSGKTSACFEPSLDYMVTKIPRWDLDR
FHGTSSRIGSSMKSVGEVMAIGRTFEECFQKALRMCHPSIEGFSPRLPMNKEWPPNLDLR
KELSEPSNTRMYAIAKAIDEKMSLDEIEKLTYIDKWFLYKMRDILNMEKTLKGLNSESIT
EETLKKAKEIGFSDKQISKCLGLTEAQTRELRLKKNIHPWVKQIDTLAAEYPSVTNYLYV
TYNGQEHDINFDDHGMMVLGCGPYHIGSSVEFDWCAVSSIRTLRQLGKKTVVVNCNPETV
STDFDECDKLYFEELSLERILDIYHQEACGGCIISVGGQIPNNLAVPLYKNGVKIMGTSP
LQIDRAEDRSIFSAVLDELKVAQAPWKAVNTLNEALEFAKSVGYPCLLRPSYVLSGSAMN
VVFSEDEMKKFLEEATRVSQEHPVVLTKFIEGAREVEMDAVGKDGRVISHAISEHVEDAG
VHSGDATLMLPTQTISQGAIEKVKDATQKIAKAFAISGPFNVQFLVKGNDVLVIECNLRA
SRSFPFVSKTLGIDFIDVATKVMIGENIDEKPLPTLDHPIIPTDYVAIKAPMFSWPRLRD
ADPILRCEMASTGEVACFGEGIHTAFLKAMLSTGFKIPQKGILIGIQQSFRPRFLGVAEQ
LHNEGFKLFATEATSDWLNANNVPATPVAWPSQEGQNPSLSSIRKLIRDGSIDLVINLPN
NNTKFVHDNYVIRRTAVDSGIPLLTNFQVTKLFAEAVQKSHKVDSKSLFHYRQYSAGKAA
>XP_026259133.1 carbamoyl-phosphate synthase [ammonia], mitochondrial [Urocitellus parryii]
MTRILTACKVVRTLKNGFGFTSVTAQQQWKFSRPGIRLLSVKAQTAHIVLEDGTKMKGYS
FGHPSSVAGEVVFNTGLGGYPEALTDPAYKGQILTMANPIIGNGGVPDTTARDELGLSKY
LESDGIKVAGLLVLNYSNEYNHWLATKSLGQWLHEEKVPAIYGVDTRMLTKIIRDKGTML
GKIEFEGQPVDFVDPNKQNLIAEVSTKDVKVYGKGNPTKVVAVDCGIKNNVIRLLVKRGA
EVHLVPWNHDFTKMEYDGLLIAGGPGNPALAQPLIQNVKKILESDRKEPVFGISTGNLIT
GLAAGAKSYKMSMANRGQNQPVLNVTNRQAFITAQNHGYALDNALPAGWKPLFVNVNDQT
NEGIMHESKPFFAVQFHPEVSPGPTDTEYLFDSFFSLIKKGKGTTITSVLPKPALVASRI
EVSKVLILGSGGLSIGQAGEFDYSGSQAVKAMKEENVKTVLMNPNIASVQTNEVGLKQAD
TVYFLPITPQFVTEVIKAERPDGLILGMGGQTALNCGVELFKRGVLKEYGVKVLGTSVES
IMATEDRQLFSDKLNEINEKIAPSFAVESIEDALKAADTIGYPVMIRSAYALGGLGSGIC
PNRETLLDLSTKAFAMTNQILVERSVTGWKEIEYEVVRDADDNCVTVCNMENVDAMGVHT
GDSVVVAPAQTLSNAEFQMLRRTSINVVRHLGIVGECNIQFALHPTSMEYCIIEVNARLS
RSSALASKATGYPLAFIAAKIALGIPLPEIKNVVSGKTSACFEPSLDYMVTKIPRWDLDR
FHGTSSRIGSSMKSVGEVMAIGRTFEESFQKALRMCHPSVDGFTSRLPMNKEWPSNLDLK
RELAEPTSTRIYAIAKALEDNMSLDEIEKLTSIDKWFLFKMRDILNMQKTLKGLNSESIT
EETLRKAKEIGFSDKQISKCLGLTEAQTRELRLKKNIHPWVKQIDTLAAEYPSVTNYLYV
TYNGQEHDINFDEHGMMVLGCGPYHIGSSVEFDWCAVSSIRTLRQLGKKTVVVNCNPETV
STDFDECDKLYFEELSLERILDIYHQEACSGCIISVGGQIPNNLAVPLYKNGVKIMGTSP
LQIDRAEDRSIFSAVLDELNVAQAPWKAVNTLNEALEFAKSVGYPCLLRPSYVLSGSAMN
VVFSEDEMKRFLEEATRVSQEHPVVLTKFVEGAREVEMDAVGKDGRVISHAISEHVEDAG
VHSGDATLMLPTQTISQGAIEKVKDATRKIAKAFAISGPFNVQFLVKGNDVLVIECNLRA
SRSFPFVSKTLGVDFIDVATKVMIGENIDEQHLPTLEHPIIPADYVAIKAPMFSWPRLRD
ADPILRCEMASTGEVACFGEGIHTAFLKAMLSTGFKIPQKGILIGIQQSFRPRFLGVAEQ
LHNEGFKLFATEATSDWLNANNVPATPVAWPSQEGQNPSLSSIRKLIKDGSIDLVINLPN
NNTKFVHDNYVIRRTAVDSGIALLTNFQVTKLFAEAVQKSRNVDSKSLFHYRQYSAGKAA
>XP_008061693.1 carbamoyl-phosphate synthase [ammonia], mitochondrial [Carlito syrichta]
MTRILTACKVVRTLKIGPGFTSVTAHQPWKFSRPGIRLLSVKAQTAHIVLEDGTKMQGYS
FGHPSSVAGEVVFNTGLGGYPEAITDPAYKGQILTMVNPIIGNGGAPDTLARDEMGLSKC
MESDGIKVSGLLVLDYSKDYNHWLATKSLGQWLQEEKVPAIYGVDTRMLSKIIRDKGTML
GKIEFEGQPVDFVDPNKQNLIAEISTKEVKVYGKGNPTKVVAVDCGIKNNVIRLLVKRGA
EVHLVPWNHDFTKMEYDGLLIAGGPGNPTLAQPLIQNVKKILESDRKEPLFGISTGNLIT
GLAAGAKSYKMSMANRGQNQPVLNITNRQAFITAQNHGYALDNALPAGWKPLFVNVNDQT
NEGIMHESKPFFAVQFHPEVSPGPTDTEYLFDSFFSLIKKGKGTTITSVLPKPALVASRV
EVSKVLILGSGGLSIGQAGEFDYSGSQAVKAMKEENVKTVLMNPNIASVQTNEVGLKQAD
AVYFLPITPQFVTEVIKAERPDGLILGMGGQTALNCGVELFKRGVLKEYGVKVLGTSVES
IMATEDRQLFSDKLNEIDEKIAPSFAVESIEDALKAADTIGYPVMIRSAYALGGLGSGIC
PNRETLMDLSTKAFAMTNQILVERSVTGWKEIEYEVVRDADDNCVTVCNMENVDAMGVHT
GDSVVVAPAQTLANAEFQMLRRTSINVVRHLGIVGECNIQFALHPTSMEYCIIEVNARLS
RSSALASKATGYPLAFIAAKIALGIPLPEIKNVVSGKTSACFEPSLDYMVTKIPRWDLDR
FHGTSSRIGSSMKSVGEVMAIGRTFEESFQKALRMCHPSVDGFTPRLPMNKEWPSNLDLR
RELADPSSTRIYAIAKALEDNMSLEEIEKLTYIDKWFLYKMRDILTMEKTLKGLNRESIT
EETLKRAKQIGFSDKQISKCLGLTEAQTRELRLKKNIYPWVKQIDTLAAEYPSVTNYLYV
TYNGQEHDIKFDDHGMMVLGCGPYHIGSSVEFDWCAVSSIRTLRQLGKKTVVVNCNPETV
STDFDECDKLYFEELSLERILDIYHQEACGGCIISVGGQIPNNLAVPLYKNGVKIMGTSP
LQIDRAEDRSIFSAVLDELKVAQAPWKAVNTLNEALEFAKSVGYPCLLRPSYVLSGSAMN
VVFSEDEMKKFLEEATRVSQEHPVVLTKFVEGAREVEMDAVGKDGRVISHAISEHVEDAG
VHSGDATLMLPTQTISQGAIEKVKDATRKIAQAFAISGPFNVQFLVKGNDVLVIECNLRA
SRSFPFVSKTLGVDFIDVATKVMIGQNIDEKPLPTLDHPIIPADYVAIKAPMFSWPRLRD
ADPILRCEMASTGEVACFGEGIHTAFLKAMLSTGFKIPQKGILIGIQQSFRPRFLGVAEQ
LHNEGFKLFATEATSDWLNANNVPATPVAWPSQEGQNPSLSSIRKLIRDGSIDLVINLPN
NNTKFVHDNYVIRRTAVDSGIPLLTNFQVTKLFAEAVQKSRTVDSKSLFHYRQYSAGKAA
>XP_005331924.1 carbamoyl-phosphate synthase [ammonia], mitochondrial [Ictidomys tridecemlineatus]
MTRILTACKVVRTLKNGFGFTSVTARQQWKFSRPGIRLLSVKAQTAHIVLEDGTKMKGYS
FGHPSSVAGEVVFNTGLGGYPEALTDPAYKGQILTMANPIIGNGGAPDTTARDELGLSKY
LESDGIKVAGLLVLNYSNEYNHWLATKSLGQWLHEEKVPAIYGVDTRMLTKIIRDKGTML
GKIEFEGQPVDFVDPNKQNLIAEVSTKDVKVYGKGNPTKVVAVDCGIKNNVIRLLVKRGA
EVHLVPWNHDFTQMEYDGLLIAGGPGNPALAQPLIQNVKKILESDRKEPVFGISTGNLIT
GLAAGAKSYKMSMANRGQNQPVLNVTNRQAFITAQNHGYALDNALPAGWKPLFVNVNDQT
NEGIMHESKPFFAVQFHPEVSPGPTDTEYLFDSFFSLIKKGKGTTITSVLPKPALVASRI
EVSKVLILGSGGLSIGQAGEFDYSGSQAVKAMKEENVKTVLMNPNIASVQTNEVGLKQAD
TVYFLPITPQFVTEVIKAERPDGLILGMGGQTALNCGVELFKRGVLKEYGVKVLGTSVES
IMATEDRQLFSDKLNEINEKIAPSFAVESIEDALKAADTIGYPVMIRSAYALGGLGSGIC
PNRETLLDLSTKAFAMTNQILVERSVTGWKEIEYEVVRDADDNCVTVCNMENVDAMGVHT
GDSVVVAPAQTLSNAEFQMLRRTSINVVRHLGIVGECNIQFALHPTSMEYCIIEVNARLS
RSSALASKATGYPLAFIAAKIALGIPLPEIKNVVSGKTSACFEPSLDYMVTKIPRWDLDR
FHGTSSRIGSSMKSVGEVMAIGRTFEESFQKALRMCHPSVDGFTSRLPMNKEWPSNLDLK
RELAEPSSTRIYAIAKALEDNMSLDEIEKLTSIDKWFLFKMRDILNMQKTLKGLNSESIT
EETLRKAKEIGFSDKQISKCLGLTEAQTRELRLKKNIHPWVKQIDTLAAEYPSVTNYLYV
TYNGQEHDINFDEHGMMVLGCGPYHIGSSVEFDWCAVSSIRTLRQLGKKTVVVNCNPETV
STDFDECDKLYFEELSLERILDIYHQEACSGCIISVGGQIPNNLAVPLYKNGVKIMGTSP
LQIDRAEDRSIFSAVLDELNVAQAPWKAVNTLNEALEFAKSVGYPCLLRPSYVLSGSAMN
VVFSEDEMKRFLEEATRVSQEHPVVLTKFVEGAREVEMDAVGKDGRVISHAISEHVEDAG
VHSGDATLMLPTQTISQGAIEKVKDATRKIAKAFAISGPFNVQFLVKGNDVLVIECNLRA
SRSFPFVSKTLGVDFIDVATKVMIGENIDEQHLPTLEHPIIPADYVAIKAPMFSWPRLRD
ADPILRCEMASTGEVACFGEGIHTAFLKAMLSTGFKIPQKGILIGIQQSFRPRFLGVAEQ
LHNEGFKLFATEATSDWLNANNVPATPVAWPSQEGQNPSLSSIRKLIKDGSIDLVINLPN
NNTKFVHDNYVIRRTAVDSGIALLTNFQVTKLFAEAVQKSRNVDSKSLFHYRQYSAGKAA
>XP_027797599.1 carbamoyl-phosphate synthase [ammonia], mitochondrial [Marmota flaviventris]
MTRILTACKVVRTLKNGFGFTRVTAQQQWKFSRPGIRLLSVKAQTAHIVLEDGTKMKGYS
FGHPSSVAGEVVFNTGLGGYPEALTDPAYKGQILTMANPIIGNGGAPDTTARDELGLSKY
LESDGIKVAGLLVLNYSNEYNHWLATKSLGQWLHEEKVPAIYGVDTRMLTKIIRDKGTML
GKIEFEGQPVDFVDPNKQNLIAEVSTKDVKVYGKGNPTKVVAVDCGIKNNVIRLLVKRGA
EVHLVPWNHDFTQMEYDGLLIAGGPGNPALAQPLIQNVKKILESDRKEPVFGISTGNLIT
GLAAGAKSYKMSMANRGQNQPVLNITNRQAFITAQNHGYALDNALPAGWKPLFVNVNDQT
NEGIMHESKPFFAVQFHPEVSPGPTDTEYLFDSFFSLIKKGKGTTITSVLPKPALVASRI
EVSKVLILGSGGLSIGQAGEFDYSGSQAVKAMKEENVKTVLMNPNIASVQTNEVGLKQAD
TVYFLPITPQFVTEVIKAERPDGLILGMGGQTALNCGVELFKRGVLKEYGVKVLGTSVES
IMATEDRQLFSDKLNEINEKIAPSFAVESIEDALKAADTIGYPVMIRSAYALGGLGSGIC
PNKETLLDLSTKAFAMTNQILVERSVTGWKEIEYEVVRDADDNCVTVCNMENVDAMGVHT
GDSVVVAPAQTLSNAEFQMLRRTSINVVRHLGIVGECNIQFALHPTSMEYCIIEVNARLS
RSSALASKATGYPLAFIAAKIALGIPLPEIKNVVSGKTSACFEPSLDYMVTKIPRWDLDR
FHGTSSRIGSSMKSVGEVMAIGRTFEESFQKALRMCHPSVDGFTSRLPMNKEWPSNLDLK
RELAEPSSTRIYAIAKALEDNMSLDEIEKLTFIDKWFLYKMRDILNMQKTLKGLNSESIT
EETLRKAKEIGFSDKQISKCLGLTETQTRELRLKKNIHPWVKQIDTLAAEYPSVTNYLYV
TYNGQEHDINFDEHGMMVLGCGPYHIGSSVEFDWCAVSSIRTLRQLGKKTVVVNCNPETV
STDFDECDKLYFEELSLERILDIYHQEACSGCIISVGGQIPNNLAVPLYKNGVKIMGTSP
LQIDRAEDRSIFSAILDELNVAQAPWKAVNTLNEALEFAKSVGYPCLLRPSYVLSGSAMN
VVFSEDEMKRFLEEATRVSQEHPVVLTKFVEGAREVEMDAVGKDGRVISHAISEHVEDAG
VHSGDATLMLPTQTISQGAIEKVKDATRKIAKAFAISGPFNVQFLVKGNDVLVIECNLRA
SRSFPFVSKTLGVDFIDVATKVMIGENIDEQHLPTLERPIIPADYVAIKAPMFSWPRLRD
ADPILRCEMASTGEVACFGEGIHTAFLKAMLSTGFKIPQKGILIGIQQSFRPRFLGVAEQ
LHNEGFKLFATEATSDWLNANNVPATPVAWPSQEGQNPSLSSIRKLIKDGSIDLVINLPN
NNTKFVHDNYVIRRTAVDSGIALLTNFQVTKLFAEAVQKSRNVDSKSLFHYRQYSAGKAA
>XP_012606934.1 carbamoyl-phosphate synthase [ammonia], mitochondrial [Microcebus murinus]
MTRILTACKVVRTLKTGFGFTNVTAHQPWKFSRPGIRVLSVKAQTAHIVLEDGTKMKGYS
FGHPSSVAGEVVFNTGLGGYPEAITDPAYKGQILTMANPIIGNGGAPDTAALDELGLRKY
LESDGVKVAGLLVLNYSKDYNHWLATKSLGQWLQEEKVPAIYGVDTRMLTKIIRDKGTML
GKIEFEGQPVDFVDPNKQNLIAEVSTKDIKVYGKGNPTKVVAVDCGIKNNVIRLLVKRGA
EVHLVPWNHDFTNMEYDGLLIAGGPGNPTLAQPLIQNVKKILESDRKEPLFGISTGNLIT
GLAAGAKSYKMPMANRGQNQPVLNITNRQAFITAQNHGYALDNTLPAGWKPLFVNVNDQT
NEGIMHESKPFFAVQFHPEVSPGPTDTEYLFDSFFSLIKKGKGTTITSVLPKPALVASRI
EVSKVLILGSGGLSIGQAGEFDYSGSQAVKAMKEENVKTVLMNPNIASVQTNEVGLKQAD
VVYFLPITPQFVTEVIKAERPDGLILGMGGQTALNCGVELFKRGVLKEYGVKVLGTSVES
IMATEDRQLFSDKLNEINEKIAPSFAVETIEDALKAADTIGYPVMIRSAYALGGLGSGIC
PTRETLMDLSTKAFAMTNQILVEKSVTGWKEIEYEVVRDADDNCVTVCNMENVDAMGVHT
GDSVVVAPAQTLSNAEFQMLRRTSINVVRHLGIVGECNIQFALHPTSMEYCIIEVNARLS
RSSALASKATGYPLAFIAAKIALGIPLPEIKNVVSGKTSACFEPSLDYMVTKIPRWDLDR
FHGTSSRIGSSMKSVGEVMAIGRTFEESFQKALRMCHPSIDGFTPRLPMNKEWPSNLDLR
RELADPSSTRIYAIAKALEDNMSLDEVEKLTSIDKWFLYKMRDILNMEKTLKELNGDSIT
EETLQQAKKIGFSDKQISKCLGLTEAQTRELRLKKNIRPWVKQIDTLAAEYPSVTNYLYV
TYSGQEHDINFDDHGMMVLGCGPYHIGSSVEFDWCAVSSIRTLRQLGKKTVVVNCNPETV
STDFDECDKLYFEELSLERILDIYHQEACGGCIISVGGQIPNNLAVPLYKNGVKIMGTSP
LQIDRAEDRSIFSAVLDELKVAQAPWKAVNTLNEALEFAKSVGYPCLLRPSYVLSGSAMN
VVFSEDEMKRFLEEATRVSQEHPVVLTKFIEGAREVEMDAVGKDGRVISHAMSEHVEDAG
VHSGDATLMLPTQTISQGAIEKVKDATRKIAKAFAISGPFNVQFLVKGNDVLVIECNLRA
SRSFPFVSKTLGVDFIDVATKVMIGENIEEKPLPTLEHPIIPADYVAIKAPMFSWPRLRD
ADPILRCEMASTGEVACFGEGIHTAFLKAMLSTGFKIPQKGILIGIQQSFRPQFLGVAEQ
LHNEGFKLFATEATSDWLNANNVPATPVAWPSQEGQNPSLSSIRKLIKDGSIDLVINLPN
NNTKFVHDNYVIRRTAVDSGVPLLTNFQVTRLFAEAVQKSRNVDSKSLFHYRQYSAGKAA
>XP_022372888.1 carbamoyl-phosphate synthase [ammonia], mitochondrial [Enhydra lutris kenyoni]
MTRILTACKVVKTLKTGFGFTNVTAHHQWKFSRPGIRLLSVKAQTAHIVLEDGTKMKGYS
FGHPSSVAGEVVFNTGLGGYPEAITDPAYKGQILTMANPIIGNGGAPDTAAIDGLGLSKY
LESDGIKVAGLLVLNYSNDYHHWLATKSLGQWLQEEKVPAIYGVDTRMLTKIIRDKGTML
GKIEFEGQPVDFVDPNKQNLIAEVSTKDVKVYGKGNPTKVVAVDCGIKNNVIRLLVKRGA
EVHLVPWNHDFTKMEYDGLLIAGGPGNPALAQPLIQNVKKILESDRKEPLFGISTGNLIT
GLAAGAKTYKMSMPNRGQNQPVLNITNRQAFITAQNHGYALDNTLPAGWKPLFVNVNDQT
NEGIMHESKPFFGVQFHPEVSPGPTDTEYLFDSFFSLIKKGKGTTITSVLPKPALVASRV
EVSKVLILGSGGLSIGQAGEFDYSGSQAVKAMKEENVKTVLMNPNIASVQTNEVGLKQAD
TVYFLPITPQFVTEVIKAERPDGLILGMGGQTALNCGVELFKRGVLKEYGVKVLGTSVES
IMATEDRQLFSDKLNEINEKIAPSFAVESIEDALKAADTIGYPVMIRSAYALGGLGSGIC
PTKETLLDLSTKAFAMTNQILVEKSVTGWKEIEYEVVRDADDNCVTVCNMENVDAMGVHT
GDSVVVAPAQTLSNAEFQMLRWTSINVVRHLGIVGECNIQFALHPTSMEYCIIEVNARLS
RSSALASKATGYPLAFIAAKIALGIPLPEIKNVVSGKTSACFEPSLDYMVTKIPRWDLDR
FHGTSSRIGSSMKSVGEVMAIGRTFEESFQKALRMCHPSIDGFTSRLPMNKEWPSNIDLR
RELAEPSSTRIYAIAKALEDNMSLDEIMKLTSIDKWFLYKMRDILNMEKTLKGLNSESIT
EETLKKSKEIGFSDKQISKCLGLTEAQTRELRLKKNIHPWVKQIDTLAAEYPSVTNYLYI
TYNGQEHDINFDDHGMMVLGCGPYHIGSSVEFDWCAVSSIRTLRQLGKKTVVVNCNPETV
STDFDECDKLYFEELSLERILDIYHQEACGGCIISVGGQIPNNLAVPLYKNGVKIMGTSP
LQIDRAEDRSIFSAVLDELKVAQAPWKAVNTLNEALEFANSVGYPCLLRPSYVLSGSAMN
VVFSEDEMKKFLEEATRVSQEHPVVLTKFIEGAREVEMDAVGKDGRVISHAISEHVEDAG
VHSGDATLMLPTQTVSQGAIEKVKDATRKIAKAFAISGPFNVQFLVKGNDVLVIECNLRA
SRSFPFVSKTLGVDFIDVATKVMIGESIDEKPLPTLDHPIIPADYVAIKAPMFSWPRLRD
ADPILRCEMASTGEVACFGEGIHTAFLKAMLSTGFKIPQKGILIGIQQSFRPRFLGVAEQ
LHNEGFKLFATEATSDWLNANNVPATPVAWPSQEGQNPSLSSIRKLIRDGSIDLVINLPN
NNTKFVHDNYVIRRTAVDSGIALLTNFQVTKLFAEAVQKSRKVDSKSLFHYRQYGAGKMA
>XP_025857997.1 carbamoyl-phosphate synthase [ammonia], mitochondrial [Vulpes vulpes]
MTRILTACKVVKALKTGFGFTNVTAHHQWRFSRAGIRLLSVKAQTAHIVLEDGTKMKGYS
FGHPSSVAGEVVFNTGLAGYPEALTDPAYKGQILTMANPIIGNGGAPDTTALDELGLSKY
LESDGIKVAGLLVLNYSDDYHHWLATKSLGQWLQEEKVPAIYGVDTRMLTKIIRDKGTML
GKIEFEGQSVDFVDPNKQNLIAEVSTKDVKVYGKGNPTKVVAVDCGIKNNVIRLLVKRGA
EVHLVPWNHDFTKMEYDGLLIAGGPGNPALAQPLIQNVKKILESDRKEPLFGISTGNLIT
GLAAGAKTYKMSMANRGQNQPVLNITNRQAFITAQNHGYALDNTLPAGWKPLFVNVNDQT
NEGIMHESKPFFGVQFHPEVSPGPTDTEYLFDSFFSLIKKGKGTTITSVLPKPALVASRV
EVSKVLILGSGGLSIGQAGEFDYSGSQAVKAMKEENVKTVLMNPNIASVQTNEVGLKQAD
TVYFLPITPQFVTEVIKAERPDGLILGMGGQTALNCGVELFKRGVLKEYGVKVLGTSVES
IMATEDRQLFSDKLNEINEKIAPSFAVETIEDALKAADTIGYPVMIRSAYALGGLGSGIC
PTRETLVDLGTKAFAMTNQILVERSVTGWKEIEYEVVRDADDNCVTVCNMENVDAMGVHT
GDSVVVAPAQTLSNAEFQMLRRTSINVVRHLGIVGECNIQFALHPTSMEYCIIEVNARLS
RSSALASKATGYPLAFIAAKIALGIPLPEIKNVVSGKTSACFEPSLDYMVTKIPRWDLDR
FHGTSSRIGSSMKSVGEVMAIGRTFEESLQKALRMCHPSIDGFTSRLPMNKEWPSNIDLR
RELADPSSTRIYAIAKALEDNMSLDEIMQLTSIDKWFLYKMRDILKMEKTLKGLNSESIT
EETLKKAKEIGFSDKQISKCLGLTEAQTRELRLKKNIHPWVKQIDTLAAEYPSVTNYLYV
TYNGQEHDINFDDHGMMVLGCGPYHIGSSVEFDWCAVSSIRTLRQLGKKTVVVNCNPETV
STDFDECDKLYFEELSLERILDIYHQEACGGCIISVGGQIPNNLAVPLYKNGVKIMGTSP
LQIDRAEDRSIFSAVLDELKVAQAPWKAVNTLNEALEFASSVGYPCLLRPSYVLSGSAMN
VVFSEDEMKKFLEEATRVSQEHPVVLTKFIEGAREVEMDAVGKDGRVISHAISEHVEDAG
VHSGDATLMLPTQTISQGAIEKVKDATRKIAKAFAISGPFNVQFLVKGNDVLVIECNLRA
SRSFPFVSKTLGVDFIDVATKVMIGESIDEKPLPTLDHPIIPADYVAIKAPMFSWPRLRD
ADPILRCEMASTGEVACFGEGIHTAFLKAMLSTGFKIPQKGILIGIQQSFRPRFLGVAEQ
LHNEGFKLFATEATSDWLNANNVPATPVAWPSQEGQNPSLSSIRKLMRDGSIDLVINLPN
NNTKFVHDNYVIRRTAVDSGVPLLTNFQVTKLFAEAVQKSRNVDSKSLFHYRQYSAGKMA
>XP_004767072.1 PREDICTED: carbamoyl-phosphate synthase [ammonia], mitochondrial [Mustela putorius furo]
MTRILTACKVVKTLKTGFGFTNGTAHHQWKISRPGIRLLSVKAQTAHIVLEDGTKMKGYS
FGHPSSVAGEVVFNTGLGGYPEAITDPAYKGQILTMANPIIGNGGAPDTAAVDGLGLSKY
LESDGIKVAGLLVLNYSNDYHHWLATKSLGQWLQEEKVPAIYGVDTRMLTKIIRDKGTML
GKIEFEGQPVDFVDPNKQNLIAEVSTKDVKVYGKGNPTKVVAVDCGIKNNVIRLLVKRGA
EVHLVPWNHDFTKMEYDGLLIAGGPGNPALAQPLIQNVKKILESDRKEPLFGISTGNLVT
GLAAGAKTYKMSMPNRGQNQPVLNLTNRQAFITAQNHGYALDNTLPAGWKPLFVNVNDQT
NEGIMHESKPFFGVQFHPEVSPGPTDTEYLFDSFFSLIKKGKGTTITSVLPKPALVASRV
EVSKVLILGSGGLSIGQAGEFDYSGSQAVKAMKEENVKTVLMNPNIASVQTNEVGLKQAD
TVYFLPITPQFVTEVIKAERPDGLILGMGGQTALNCGVELFKRGVLKEYGVKVLGTSVES
IMFTEDRQLFSDKLNEINEKIAPSFAVESIEDALKAADTIGYPVMIRSAYALGGLGSGIC
PTKETLLDLSTKAFAMTNQILVEKSVTGWKEIEYEVVRDADDNCVTVCNMENVDAMGVHT
GDSVVVAPAQTLSNAEFQMLRRTSINVVRHLGIVGECNIQFALHPTSMEYCIIEVNARLS
RSSALASKATGYPLAFIAAKIALGIPLPEIKNVVSGKTSACFEPSLDYMVTKIPRWDLDR
FHGTSSRIGSSMKSVGEVMAIGRTFEESFQKALRMCHPSIDGFTSRLPMNKEWPANLDLR
RELAEPSSTRIYAIAKALEDNMSLEEIMKLTSIDKWFLYKMRDILNMEQTLKGLNSESIT
EETLKKSKEIGFSDKQISKCLGLTEAQTRELRLKKNIHPWVKQIDTLAAEYPSVTNYLYI
TYNGQEHDISFDDHGMMVLGCGPYHIGSSVEFDWCAVSSIRTLRQLGKKTVVVNCNPETV
STDFDECDKLYFEELSLERILDIYHQEACGGCIISVGGQIPNNLAVPLYKNGVKIMGTSP
LQIDRAEDRSIFSAVLDELKVAQAPWKAVNTLNEALEFANSVGYPCLLRPSYVLSGSAMN
VVFSEDEMKKFLEEATRVSQEHPVVLTKFIEGAREVEMDAVGKDGRVISHAISEHVEDAG
VHSGDATLMLPTQTISQGAIEKVKDATRKIAKAFAISGPFNVQFLVKGNDVLVIECNLRA
SRSFPFVSKTLGVDFIDVATKVMIGENIDEKPLPTLDHPIIPADYVAIKAPMFSWPRLRD
ADPILRCEMASTGEVACFGEGIHTAFLKAMLSTGFKIPQKGILIGIQQSFRPRFLGVAEQ
LHNEGFKLFATEATSDWLNANNVPATPVAWPSQEGQNPSLSSIRKLIRDGSIDLVINLPN
NNTKFVHDNYVIRRTAVDSGIALLTNFQVTKLFAEAVQKSRKVDSKSLFHYRQYSAGKMA
>XP_019301655.1 PREDICTED: carbamoyl-phosphate synthase [ammonia], mitochondrial [Panthera pardus]
MTRILTACKVVKTLKTGFGFTNAPAHHQWKFSRAGIRLLSVKAQTAHIVLEDGTKMKGYS
FGHPSSVAGEVVFNTGLAGYPEALTDPAYKGQILTMANPIIGNGGAPDTTALDELGLSKY
LESDGIKVAGLLVLNYSNDYHHWLANKSLGQWLQEEKVPAIYGVDTRMLTKIIRDKGTML
GKIEFEGQSVDFVDPNKQNLIAEVSTKDVKVYGKGNPTKVVAVDCGIKNNVIRLLVKRGA
EVHLVPWNHDFTNMEYDGLLIAGGPGNPALAQPLIQNVKKVLESDRKEPLFGISTGNLIT
GLAAGAKTYKMSMANRGQNQPVLNITNRQAFITAQNHGYALDNTLPAGWKPLFVNVNDQT
NEGIMHESKPFFGVQFHPEVSPGPTDTEYLFDSFFSLIKKGKGTTITSVLPKPALVASRV
EVSKVLILGSGGLSIGQAGEFDYSGSQAVKAMKEENVKTVLMNPNIASVQTNEVGLKQAD
TVYFLPITPQFVTEVIKAERPDGLILGMGGQTALNCGVELFKRGVLKEYGVKVLGTSVES
IMATEDRQLFSDKLNEINEKIAPSFAVESIEDALKAADTIGYPVMIRSAYALGGLGSGIC
PNKETLLDLSTKAFAMTNQILVERSVTGWKEIEYEVVRDADDNCVTVCNMENVDAMGVHT
GDSVVVAPAQTLSNAEFQMLRHTSINVVRHLGIVGECNIQFALHPTSMEYCIIEVNARLS
RSSALASKATGYPLAFIAAKIALGIPLPEIKNVVSGKTSACFEPSLDYMVTKIPRWDLDR
FHGTSSRIGSSMKSVGEVMAIGRTFEESFQKALRMCHPSIDGFTSRLPMNKEWPSNIDLR
RELADPSSIRIYAIAKALEDNMSLDEIMKLTSIDKWFLYKMRDILNMEKTLKGLNSESIT
EETLKKAKEIGFSDKQISKCLGLTEAQTRELRLKKNIHPWVKQIDTLAAEYPSVTNYLYV
TYNGQEHDINFDDHGMMVLGCGPYHIGSSVEFDWCAVSSIRTLRQLGKKTVVVNCNPETV
STDFDECDKLYFEELSLERILDIYHQEACGGCIISVGGQIPNNLAVPLYKNGVKIMGTSP
LQIDRAEDRSIFSAVLDELKVAQAPWKAVNTLNEALEFAKSVGYPCLLRPSYVLSGSAMN
VVFSEDEMKKFLEEATRVSQEHPVVLTKFIEGAREVEMDAVGKDGRVISHAISEHVEDAG
VHSGDATLMLPTQTISQGAIEKVKDATRKIAKAFAISGPFNVQFLVKGNDVLVIECNLRA
SRSFPFVSKTLGVDFIDVATKVMIEENIDEKPLPTLDHPIIPADYVAIKAPMFSWPRLRD
ADPILRCEMASTGEVACFGEGIHTAFLKAMLSTGFKIPQKGILIGIQQSFRPKFLGVAEQ
LHNEGFKLFATEATSDWLNANNVPATPVAWPSQEGQNPSLSSIRKLIRDGSIDLVINLPN
NNTKFVHDNYVIRRTAVDSGIALLTNFQVTKLFAEAVQKSRNVDSKSLFHYRQYSAGKMA
>XP_026907500.1 carbamoyl-phosphate synthase [ammonia], mitochondrial [Acinonyx jubatus]
MTRILTACKVVKTLKTGFGFTKAPAHHQWKFSRAGIRLLSVKAQTAHIVLEDGTKMKGYS
FGHPSSVAGEVVFNTGLAGYPEALTDPAYKGQILTMANPIIGNGGAPDTTALDELGLSKY
LESDGIKVAGLLVLNYSNDYHHWLANKSLGQWLQEEKVPAIYGVDTRMLTKIIRDKGTML
GKIEFEGQSVDFVDPNKQNLIAEVSTKDVKVYGKGNPTKVVAVDCGIKNNVIRLLVKRGA
EVHLVPWNHDFTNMEYDGLLIAGGPGNPALAQPLIQNVKKVLESDRKEPLFGISTGNLIT
GLAAGAKTYKMSMANRGQNQPVLNITNRQAFITAQNHGYALDNTLPAGWKPLFVNVNDQT
NEGIMHESKPFFGVQFHPEVSPGPTDTEYLFDSFFSLVKKGKGTTITSVLPKPALVASRV
EVSKVLILGSGGLSIGQAGEFDYSGSQAVKAMKEENVKTVLMNPNIASVQTNEVGLKQAD
TVYFLPITPQFVTEVIKAERPDGLILGMGGQTALNCGVELFKRGVLKEYGVKVLGTSVES
IMATEDRQLFSDKLNEINEKIAPSFAVESIEDALKAADTIGYPVMIRSAYALGGLGSGIC
PNKETLLDLSTKAFAMTNQILVERSVTGWKEIEYEVVRDADDNCVTVCNMENVDAMGVHT
GDSVVVAPAQTLSNAEFQMLRRTSINVVRHLGIVGECNIQFALHPTSMEYCIIEVNARLS
RSSALASKATGYPLAFIAAKIALGIPLPEIKNVVSGKTSACFEPSLDYMVTKIPRWDLDR
FHGTSSRIGSSMKSVGEVMAIGRTFEESFQKALRMCHPSIDGFTSRLPMNKEWPSNIDLR
RELADPSSTRIYAIAKALEDNMSLDEIMKLTSIDKWFLYKMRDILNMEKTLKGLNSESIT
EETLKKAKEIGFSDKQISKCLGLTEAQTRELRLKKNIHPWVKQIDTLAAEYPSVTNYLYV
TYNGQEHDINFDDHGMMVLGCGPYHIGSSVEFDWCAVSSIRTLRQLGKKTVVVNCNPETV
STDFDECDKLYFEELSLERILDIYHQEACGGCIISVGGQIPNNLAVPLYKNGVKIMGTSP
LQIDRAEDRSIFSAVLDELKVAQAPWKAVNTLNEALEFAKSVGYPCLLRPSYVLSGSAMN
VVFSEDEMKKFLEEATRVSQEHPVVLTKFIEGAREVEMDAVGKDGRVISHAISEHVEDAG
VHSGDATLMLPTQTISQGAIEKVKDATRKIAKAFAISGPFNVQFLVKGNDVLVIECNLRA
SRSFPFVSKTLGVDFIDVATKVMIEENIDEKPLPTLDHPIIPADYVAIKAPMFSWPRLRD
ADPILRCEMASTGEVACFGEGIHTAFLKAMLSTGFKIPQKGILIGIQQSFRPKFLGVAEQ
LHNEGFKLFATEATSDWLNANNVPATPVAWPSQEGQNPSLSSIRKLIRDGSIDLVINLPN
NNTKFVHDNYVIRRTAVDSGIALLTNFQVTKLFAEAVQKSRNVDSKSLFHYRQYSAGKMV
>XP_025297486.1 carbamoyl-phosphate synthase [ammonia], mitochondrial [Canis lupus dingo]
MTRILTACKVVKALKTGFGFTNVTAHHQWRFSRAGIRLLSVKAQTAHIVLEDGTKMKGYS
FGHPSSVAGEVVFNTGLAGYPEALTDPAYKGQILTMANPIIGNGGAPDTTALDELGLSKY
LESDGIKVAGLLVLNYSDDYHHWLATKSLGQWLQEEKVPAIYGVDTRMLTKIIRDKGTML
GKIEFEGQSVDFVDPNKQNLIAEVSTKDVKVYGKGNPTKVVAVDCGIKNNVIRLLVKRGA
EVHLVPWNHDFTKMEYDGLLIAGGPGNPALAQPLIQNVKKILESDRKEPLFGISTGNLIT
GLAAGAKTYKMSMANRGQNQPVLNITNRQAFITAQNHGYALDNTLPAGWKPLFVNVNDQT
NEGIMHESKPFFGVQFHPEVSPGPTDTEYLFDSFFSLIKKGKGTTITSVLPKPALVASRV
EVSKVLILGSGGLSIGQAGEFDYSGSQAVKAMKEENVKTVLMNPNIASVQTNEVGLKQAD
TVYFLPITPQFVTEVIKAERPDGLILGMGGQTALNCGVELFKRGVLKEYGVKVLGTSVES
IMATEDRQLFSDKLNEINEKIAPSFAVETIEDALKAADTIGYPVMIRSAYALGGLGSGIC
PTRETLVDLGTKAFAMTNQILVERSVTGWKEIEYEVVRDADDNCVTVCNMENVDAMGVHT
GDSVVVAPAQTLSNAEFQMLRHTSINVVRHLGIVGECNIQFALHPTSMEYCIIEVNARLS
RSSALASKATGYPLAFIAAKIALGIPLPEIKNVVSGKTSACFEPSLDYMVTKIPRWDLDR
FHGTSSRIGSSMKSVGEVMAIGRTFEESLQKALRMCHPSIDGFTSRLPMNKEWPSNIDLR
RELADPSSTRIYAIAKALEDNMSLDEIMQLTSIDKWFLYKMRDILKMEKTLKGLNSESIT
EETLKKAKEIGFSDKQISKCLGLTEAQTRELRLKKNIHPWVKQIDTLAAEYPSVTNYLYV
TYNGQEHDINFDDHGMMVLGCGPYHIGSSVEFDWCAVSSIRTLRQLGKKTVVVNCNPETV
STDFDECDKLYFEELSLERILDIYHQEACGGCIISVGGQIPNNLAVPLYKNGVKIMGTSP
LQIDRAEDRSIFSAVLDELKVAQAPWKAVNTLNEALEFASSVGYPCLLRPSYVLSGSAMN
VVFSEDEMKKFLEEATRVSQEHPVVLTKFIEGAREVEMDAVGKDGRVISHAISEHVEDAG
VHSGDATLMLPTQTISQGAIEKVKDATRKIAKAFAISGPFNVQFLVKGNDVLVIECNLRA
SRSFPFVSKTLGVDFIDVATKVMIGESIDEKPLPTLDHPIIPADYVAIKAPMFSWPRLRD
ADPILRCEMASTGEVACFGEGIHTAFLKAMLSTGFKIPQKGILIGIQQSFRPRFLGVAEQ
LHNEGFKLFATEATSDWLNANNVPATPVAWPSQEGQNPSLSSIRKLMRDGSIDLVINLPN
NNTKFVHDNYVIRRTAVDSGVPLLTNFQVTKLFAEAVQKSRNVDSKSLFHYRQYSAGKMA
>XP_026347816.1 carbamoyl-phosphate synthase [ammonia], mitochondrial [Ursus arctos horribilis]
MTRILTACKVVKTLKTGFGFTNATAHHQWKFSRPGIRLLSVKAQTAHIVLEDGTKMKGYS
FGHPSSVAGEVVFNTGLGGYPEALTDPAYKGQILTMANPIIGNGGAPDTTALDELGLSKY
LESDGIKVAGLLVLNYSNDYHHWLATKSLGQWLQEEKVPAIYGVDTRMLTKIIRDKGTML
GKIEFEGQSVDFVDPNKQNLIGEVSTKDVKVYGKGNPTKVVAVDCGIKNNVIRLLVKRGA
EVHLVPWNHDFTKMEYDGLLIAGGPGNPALAQPLIQNVKKVLESDRKEPLFGISTGNLIT
GLAAGAKTYKMSMPNRGQNQPVLNITNKQAFITAQNHGYALDNTLPAGWKPLFVNVNDQT
NEGIMHESKPFFGVQFHPEVSPGPTDTEYLFDSFFSLIKKGKGTTITSVLPKPALVASRV
EVSKVLILGSGGLSIGQAGEFDYSGSQAVKAMKEENVKTVLMNPNIASVQTNEVGLKQAD
TVYFLPITPQFVTEVIKAERPDGLILGMGGQTALNCGVELFKRGVLKEYGVKVLGTSVES
IMATEDRQLFSDKLNEINEKIAPSFAVESIEDALKAADTIGYPVMIRSAYALGGLGSGIC
PTKEVLLDLSTKAFAMTNQILVERSVTGWKEIEYEVVRDADDNCVTVCNMENVDAMGVHT
GDSVVVAPAQTLSNAEFQMLRRTSINVVRHLGIVGECNIQFALHPTSMEYCIIEVNARLS
RSSALASKATGYPLAFIAAKIALGIPLPEIKNVVSGKTSACFEPSLDYMVTKIPRWDLDR
FHGTSSRIGSSMKSVGEVMAIGRTFEESFQKALRMCHPSIDGFTSRLPMNKEWPSNMDLR
KELAEPSSIRIYAIAKALEDNMSLDGIMKLTSIDKWFLYKMRDILNMEKTLKGLNSEHIT
EETLRKAKEIGFSDKQISKCLGLTEAQTRELRLKKNIHPWVKQIDTLAAEYPSVTNYLYV
TYNGQEHDINFDEHGMMVLGCGPYHIGSSVEFDWCAVSSIRTLRQLGKKTVVVNCNPETV
STDFDECDKLYFEELSLERILDIYHQEACSGCIISVGGQIPNNLAVPLYKNGVKIMGTSP
LQIDRAEDRSIFSAVLDELNVAQAPWKAVNTLNEALEFAKSVGYPCLLRPSYVLSGSAMN
VVFSEDEMKKFLEEATRVSQEHPVVLTKFIEGAREVEMDAVGKDGRVISHAISEHVEDAG
VHSGDATLMLPTQTVSQGAIEKVKDATRKIAKAFAISGPFNVQFLVKGNDVLVIECNLRA
SRSFPFVSKTLGVDFIDVATKVMIGESIDEKPLPTLDHPIIPADYVAIKAPMFSWPRLRD
ADPILRCEMASTGEVACFGEGIHTAFLKAMLSTGFKIPQKGILIGIQQSFRPRFLGVAEQ
LHNEGFKLFATEATSDWLNANNVPATPVAWPSQEGQNPSLSSIRKLIRDGSIDLVINLPN
NNTKFVHDNYVIRRTAVDSGIALLTNFQVTKLFAEAVQKSRNVDSKSLFHYRQYGAGKMA
>XP_019694168.1 carbamoyl-phosphate synthase [ammonia], mitochondrial [Felis catus]
MTRILTACKVVKTLKTGFGFTKAPAHHQWKFSRAGIRLLSVKAQTAHIVLEDGTKMKGYS
FGHPSSVAGEVVFNTGLAGYPEALTDPAYKGQILTMANPIIGNGGAPDTTALDELGLSKY
LESDGIKVAGLLVLNYSNDYHHWLANKSLGQWLQEEKVPAIYGVDTRMLTKIIRDKGTML
GKIEFEGQSVDFVDPNKQNLIAEVSTKDVKVYGKGNPTKVVAVDCGIKNNVIRLLVKRGA
EVHLVPWNHDFTNMEYDGLLIAGGPGNPALAQPLIQNVKKVLESDRKEPLFGISTGNLIT
GLAAGAKTYKMSMANRGQNQPVLNITNRQAFITAQNHGYALDNTLPAGWKPLFVNVNDQT
NEGIMHESKPFFGVQFHPEVSPGPTDTEYLFDSFFSLIKKEKGTTITSVLPKPALVASRV
EVSKVLILGSGGLSIGQAGEFDYSGSQAVKAMKEENVKTVLMNPNIASVQTNEVGLKQAD
TVYFLPITPQFVTEVIKAERPDGLILGMGGQTALNCGVELFKRGVLKEYGVKVLGTSVES
IMATEDRQLFSDKLNEINEKIAPSFAVESIEDALKAADTIGYPVMIRSAYALGGLGSGIC
PNKETLLDLSTKAFAMTNQILVERSVTGWKEIEYEVVRDADDNCVTVCNMENVDAMGVHT
GDSVVVAPAQTLSNAEFQMLRRTSINVVRHLGIVGECNIQFALHPTSMEYCIIEVNARLS
RSSALASKATGYPLAFIAAKIALGIPLPEIKNVVSGKTSACFEPSLDYMVTKIPRWDLDR
FHGTSSRIGSSMKSVGEVMAIGRTFEESFQKALRMCHPSIDGFTSRLPMNKEWPSNIDLR
RELADPSSTRIYAIAKALEDNMSLDEIMKLTSIDKWFLYKMRDILNMEKTLKGLNSESIT
EETLKKAKEIGFSDKQISKCLGLTEAQTRELRLKKNIHPWVKQIDTLAAEYPSVTNYLYV
TYNGQEHDINFDDHGMMVLGCGPYHIGSSVEFDWCAVSSIRTLRQLGKKTVVVNCNPETV
STDFDECDKLYFEELSLERILDIYHQEACGGCIISVGGQIPNNLAVPLYKNGVKIMGTSP
LQIDRAEDRSIFSAVLDELKVAQAPWKAVNTLNEALEFAKSVGYPCLLRPSYVLSGSAMN
VVFSEDEMKKFLEEATRVSQEHPVVLTKFIEGAREVEMDAVGKDGRVISHAISEHVEDAG
VHSGDATLMLPTQTISQGAIEKVKDATRKIAKAFAISGPFNVQFLVKGNDVLVIECNLRA
SRSFPFVSKTLGVDFIDVATKVMIEENIDEKPLPTLDHPIIPADYVAIKAPMFSWPRLRD
ADPILRCEMASTGEVACFGEGIHTAFLKAMLSTGFKIPQKGILIGIQQSFRPKFLGVAEQ
LHNEGFKLFATEATSDWLNANNVPATPVAWPSQEGQNPSLSSIRKLIRDGSIDLVINLPN
NNTKFVHDNYVIRRTAVDSGIALLTNFQVTKLFAEAVQKSRNVDSKSLFHYRQYSAGKMV
>XP_002922403.1 PREDICTED: carbamoyl-phosphate synthase [ammonia], mitochondrial [Ailuropoda melanoleuca]
MTRILTACKVVKTLKTGFGFTNATAHHQWKFSRPGIRLLSVKAQTAHIVLEDGTKMKGYS
FGHPSSVAGEVVFNTGLGGYPEALTDPAYKGQILTMANPIIGNGGAPDTTALDELGLSKY
LESDGIKVAGLLVLNYSDDYHHWLATKSLGQWLQEEKIPAIYGVDTRMLTKIIRDKGTML
GKIEFEGQSVDFVDPNKQNLIAEVSTKDVKVYGKGNPTKVVAVDCGIKNNVIRLLVKRGA
EVHLVPWNHDFTKMEYDGLLIAGGPGNPALAQPLIQNVKKVLESDRKEPLFGISTGNLIT
GLAAGAKTYKMSMPNRGQNQPVLNITNKQAFITAQNHGYALDNTLPAGWKPLFVNVNDQT
NEGIMHESKPFFGVQFHPEVSPGPTDTEYLFDSFFSLIKRGKGTTITSVLPKPALVASRV
EVSKVLILGSGGLSIGQAGEFDYSGSQAVKAMKEENVKTVLMNPNIASVQTNEVGLKQAD
TVYFLPITPHFVTEVIKAERPDGLILGMGGQTALNCGVELFKRGVLKEYGVKVLGTSVES
IMATEDRQLFSDKLNEINEKIAPSFAVESIEDALKAADTIGYPVMIRSAYALGGLGSGIC
PTKEVLLDLSTKAFAMTNQILVERSVTGWKEIEYEVVRDADDNCVTVCNMENVDAMGVHT
GDSVVVAPAQTLSNAEFQMLRRSSINVVRHLGIVGECNIQFALHPTSMEYCIIEVNARLS
RSSALASKATGYPLAFIAAKIALGIPLPEIKNVVSGKTSACFEPSLDYMVTKIPRWDLDR
FHGTSSRIGSSMKSVGEVMAIGRTFEESFQKALRMCHPSIDGFTSRLPMNKEWPSNMDLR
KELAEPSSTRIYAIAKALEDNMSLDGIMKLTSIDKWFLYKMRDILNMEKTLKGLNSEHIT
EEALRKAKEIGFSDKQISKCLGLTEAQTRELRLKKNIHPWVKQIDTLAAEYPSVTNYLYV
TYNGQEHDINFDEHGMMVLGCGPYHIGSSVEFDWCAVSSIRTLRQLGKKTVVVNCNPETV
STDFDECDKLYFEELSLERILDIYHQEACGGCIISVGGQIPNNLAVPLYKNGVKIMGTSP
LQIDRAEDRSIFSAVLDELNVAQAPWKAVNTLNEALEFAKSVGYPCLLRPSYVLSGSAMN
VVFSEDEMKKFLEEATRVSQEHPVVLTKFIEGAREVEMDAVGKDGRVISHAISEHVEDAG
VHSGDATLMLPTQTISQGAIEKVKDATRKIAKAFAISGPFNVQFLVKGNDVLVIECNLRA
SRSFPFVSKTLGVDFIDVATKVMIGESIDEKPLPTLDNPIIPADYVAIKAPMFSWPRLRD
ADPILRCEMASTGEVACFGEGIHTAFLKAMLSTGFKIPQKGILIGIQQSFRPRFLGVAEQ
LHNEGFKLFATEATSDWLNANNVPATPVAWPSQEGQNPSLSSIRKLIRDGSIDLVINLPN
NNTKFVHDNYVIRRTAVDSGIALLTNFQVTKLFAEAVQKSRNVDSKSLFHYRQYGAGKMA
>XP_029788790.1 carbamoyl-phosphate synthase [ammonia], mitochondrial [Suricata suricatta]
MTRILTACKVVKTLKTGFGFTNAPVHHQWKISRPGIRLLSVKAQTAHIVLEDGTKMKGYS
FGHPSSVAGEVVFNTGLGGYPEAITDPAYKGQILTMANPIIGNGGAPDTTALDELGLSKY
LESDGIKVAGLLVLNYSDDYHHWLATKSLGQWLQEEKVPAIYGVDTRMLTKIIRDKGTML
GKIEFEGQSVDFVDPNKQNLIAEVSTKDVKVYGRGNPTKVVAVDCGIKHNVIRLLVKRGA
EVHLVPWNHDFTKMEYDGLLIAGGPGNPALAQPLIQNVKKVLESDRKEPLFGISTGNLIT
GLAAGAKTYKMSMANRGQNQPVLNITNRQAFITAQNHGYALENTLPAGWKPLFVNVNDQS
NEGIMHESKPFFGVQFHPEVSPGPTDTEYLFDSFFSLMKKGKGTTITSVLPKPALVASRV
EVSKVLILGSGGLSIGQAGEFDYSGSQAVKAMKEENVKTVLMNPNIASVQTNEVGLKQAD
TVYFLPITPQFVTEVIKAERPDGLILGMGGQTALNCGVELFKRGVLKEYGVKVLGTSVES
IMATEDRQLFSDKLNEINEKIAPSFAVESIEDALKAADRIGYPVMIRSAYALGGLGSGIC
PNKETLLDLSTKAFAMTNQILVERSVTGWKEIEYEVVRDADDNCVTVCNMENVDAMGVHT
GDSVVVAPAQTLSNAEFQMLRRSSINVVRHLGIVGECNIQFALHPTSMEYCIIEVNARLS
RSSALASKATGYPLAFIAAKIALGIPLPEIKNVVSGKTSACFEPSLDYMVTKIPRWDLDR
FHGTSSRIGSSMKSVGEVMAIGRTFEESFQKALRMCHPSIDGFTSRLPMNKEWPSNIDLR
RELADPSSTRIYAIAKALEDNMSLDEIMKLTSIDKWFLYKMRDILNMEKTLKGLNSESIT
EETLKKAKEIGFSDKQISKCLGLTEAQTRELRLKKNIRPWVKQIDTLAAEYPSVTNYLYV
TYNGQEHDINFDDHGMMVLGCGPYHIGSSVEFDWCAVSSIRTLRQLGKKTVVVNCNPETV
STDFDECDKLYFEELSLERILDIYHQEACGGCIISVGGQIPNNLAVPLYKNGVKIMGTSP
LQIDRAEDRSVFSAVLDELKVAQAPWKAVNTLNEAVEFAKSVGYPCLLRPSYVLSGSAMN
VVFSEDEMKKFLEEATRVSQEHPVVLTKFIEGAREVEMDAVGKDGRVISHAISEHVEDAG
VHSGDATLMLPTQSISQGAIEKVKDATRKIAKAFAISGPFNVQFLVKGNDVLVIECNLRA
SRSFPFVSKTLGVDFIDVATKVMIGENIDEKPLPTLDHPIIPADYVAIKAPMFSWPRLRD
ADPILRCEMASTGEVACFGEGIHTAFLKAMLSTGFKIPQKGILIGIQQSFRPKFLGVAEQ
LHNEGFKLFATEATSDWLNANNVPATPVAWPSQEGQNPSLSSIRKLMRDGSIDLVINLPN
NNTKFVHDNYVIRRTAVDSGVALLTNFQVTKLFAEAVQKSRNVDSKSLFHYRQYSAGKMA
>XP_025748046.1 carbamoyl-phosphate synthase [ammonia], mitochondrial [Callorhinus ursinus]
MTRILTACKVVKTLRTGFGFTNVIAHHQWKFSRPGTRLLSVKAQTAHIVLEDGTKVKGYS
FGHPSSVAGEVVFNTGLGGYPEALTDPAYKGQILTMANPIIGNGGAPDTAALDKLGLSKY
LESDGIKVAGLLVLNYSNDYHHWLATKSLGQWLQEEKVPAIYGVDTRMLTKIIRDKGTML
GKIEFEGQSVDFVDPNKQNLIAEVSTKDVKVYGKGNPTKVVAVDCGIKNNVIRLLVKRGA
EVHLVPWNHDFTKMEYDGLLIAGGPGNPALAQPLIQNVKKVLESDRKEPLFGISTGNLIT
GLAAGAKTYKMSMPNRGQNQPVLNITNRQAFITAQNHGYALDNTLPAGWKPLFVNVNDQT
NEGIMHESKPFFGVQFHPEVNPGPTDTEYLFDSFFSLIKKGKGTTITSVLPKPALVASRV
EVSKVLILGSGGLSIGQAGEFDYSGSQAVKAMKEENVKTVLMNPNIASVQTNEVGLKQAD
TVYFLPITPQFVTEVIKAERPDGLILGMGGQTALNCGVELFKRGILKEYGVKVLGTSVES
IMATEDRQLFSDKLNEINEKIAPSFAVESIEDALKAADTIGYPVMIRSAYALGGLGSGIC
PTKEILLDLSTKAFAMTNQILVERSVTGWKEIEYEVVRDADDNCVTVCNMENVDAMGVHT
GDSVVVAPAQTLSNEEFQMLRRTSINVVRHLGIVGECNIQFALHPTSMEYCIIEVNARLS
RSSALASKATGYPLAFIAAKIALGIPLPEIKNVVSGKTSACFEPSLDYMVTKIPRWDLDR
FHGTSSRIGSSMKSVGEVMAIGRTFEESFQKALRMCHPSIDGFTSRLPMNKEWPSNIDLR
RELAEPSSTRIYAIAKALEDNMSLDEIMKLTSIDKWFLYKMRDILNMEKTLKGLNSESIT
EETLKKSKEIGFSDKQISKCLGLTEAQTRELRLKKNIHPWVKQIDTLAAEYPSVTNYLYV
TYNGQEHDINFDDHGMMVLGCGPYHIGSSVEFDWCAVSSIRTLRQLGKKTVVVNCNPETV
STDFDECDKLYFEELSLERILDIYHQEACGGCIISVGGQIPNNLAVPLYKNGVKIMGTSP
LQIDRAEDRSIFSAVLDELKVAQAPWKAVNTLNEALEFAKSVGYPCLLRPSYVLSGSAMN
VVFSEDEMKKFLEEATRVSQEHPVVLTKFIEGAREVEMDAVGKDGRVISHAMSEHVEDAG
VHSGDATLMLPTQTISQGAIEKVKDATRKIAKAFAISGPFNVQFLVKGNDVLVIECNLRA
SRSFPFVSKTLGVDFIDVATKVMIGESIDEKPLPTLDHPIIPADYVAIKAPMFSWPRLRD
ADPILRCEMASTGEVACFGEGIHTAFLKAMLSTGFKIPQKGILIGIQQSFRPRFLGVAEQ
LHNEGFKLFATEATSDWLNANNVPATPVAWPSQEGQNPSLSSIRKLIRDGSIDLVINLPN
NNTKFVHDNYVIRRTAVDSGIALLTNFQVTKLFAEAVQKSRNVDSKSLFHYRQFSAGKMA
>XP_021558459.1 carbamoyl-phosphate synthase [ammonia], mitochondrial [Neomonachus schauinslandi]
MTRILTACKVVKTLKTGFGFTNVIAHHQWKFSRPGTRLLSVKAQTAHIVLEDGTKMKGYS
FGHPSSVAGEVVFNTGLGGYPEALTDPAYKGQILTMANPIIGNGGVPDTAALDELGLSKY
LESDGIKVAGLLVLNYSNDYHHWLATKSLGQWLQEEKVPAIYGVDTRMLTKIIRDKGTML
GKIEFEGQSVGFMDPNKQNLIAEVSTKDVKVYGKGNPTKVVAVDCGIKNNVIRLLVKRGA
EVHLVPWNHDFTKMEYDGLLIAGGPGNPALAQPLIQNVKKVLESDRKEPLFGISTGNLIT
GLAAGAKTYKMSMPNRGQNQPVLNITNRQAFITAQNHGYALDSTLPAGWKPLFVNVNDQT
NEGIMHESKPFFGVQFHPEVSPGPTDTEYLFDSFFSLIKKGKGTTITSVLPKPALVASRV
EVSKVLILGSGGLSIGQAGEFDYSGSQAVKAMKEENVKTVLMNPNIASVQTNEVGLKQAD
TVYFLPITPQFVTEVIKAERPDGLILGMGGQTALNCGVELFKRGVLKEYGVKVLGTSVES
IMATEDRQLFSDKLNEINEKIAPSFAVESIEDALKAADTIGYPVMIRSAYALGGLGSGIC
PTKEILLDLSTKAFAMTNQILVERSVTGWKEIEYEVVRDADDNCVTVCNMENVDAMGVHT
GDSVVVAPAQTLSNEEFQMLRRTSINVVRHLGIVGECNIQFALHPTSMEYCIIEVNARLS
RSSALASKATGYPLAFIAAKIALGIPLPEIKNVVSGKTSACFEPSLDYMVTKIPRWDLDR
FHGTSSRIGSSMKSVGEVMAIGRTFEESFQKALRMCHPSIDGFTSRLPMNKEWPSNIDLR
RELAEPSSTRIYAIAKALEDNMSLDEIMKLTSIDKWFLYKMRDILNMEKTLEGLNSESIT
EETLKKSKEIGFSDKQISKCLGLTEAQTRELRLKKNIHPWVKQIDTLAAEYPSVTNYLYV
TYNGQEHDINFDDHGMMVLGCGPYHIGSSVEFDWCAVSSIRTLRQLGKKTVVVNCNPETV
STDFDECDKLYFEELSLERILDIYHQEACGGCIISVGGQIPNNLAVPLYKNGVKIMGTSP
LQIDRAEDRSIFSAVLDELKVAQAPWKAVNTLNEALEFAKSVGYPCLLRPSYVLSGSAMN
VVFSEDEMKKFLEEATRVSQEHPVVLTKFIEGAREVEMDAVGKDGRVISHAMSEHVEDAG
VHSGDATLMLPTQTISQGAIEKVKDATRKIAKAFAISGPFNVQFLVKGNDVLVIECNLRA
SRSFPFVSKTLGVDFIDVATKVMIGESIDEKPLPTLDHPIIPADYVAIKAPMFSWPRLRD
ADPILRCEMASTGEVACFGEGIHTAFLKAMLSTGFKIPQKGILIGIQQSFRPRFLGVAEQ
LHNEGFKLFATEATSDWLNANNVPATPVAWPSQEGQNPSLSSIRKLIRDGSIDLVINLPN
NNTKFVHDNYVIRRTAVDSGIALLTNFQVTKLFAEAVQKSRNVDSKSLFHYRQFSAGKMA
>XP_004405424.1 PREDICTED: carbamoyl-phosphate synthase [ammonia], mitochondrial [Odobenus rosmarus divergens]
MTRILTACKVVKTLRTGFGFTNVIAHHQWKFSRPGTRLLSVKAPTAHIVLEDGTKMKGYS
FGHPSSVAGEVVFNTGLGGYPEALTDPAYKGQILTMANPIVGNGGAPDTAALDKLGLSKY
LESDGIKVAGLLVLNYSNDYHHWLATKSLGQWLQEEKVPAIYGVDTRMLTKIIRDKGTML
GKIEFEGQSVDFVDPNKQNLIAEVSTKDVKVYGKGNPTKVVAVDCGIKNNVIRLLVKRGA
EVHLVPWNHDFTKMEYDGLLIAGGPGNPALAQPLIQNVKKVLESDRKEPLFGISTGNLIT
GLAAGAKTYKMSMPNRGQNQPVLNITNRQAFITAQNHGYALDNTLPAGWKPLFVNVNDQT
NEGIMHESKPFFGVQFHPEVNPGPTDTEYLFDSFFSLIKKGKGTTITSVLPKPALVASRV
EVSKVLILGSGGLSIGQAGEFDYSGSQAVKAMKEENVKTVLMNPNIASVQTNEVGLKQAD
TVYFLPITPQFVTEVIKAERPDGLILGMGGQTALNCGVELFKRGILKEYGVKVLGTSVES
IMATEDRQLFSDKLNEINEKIAPSFAVESIEDALKAADTIGYPVMIRSAYALGGLGSGIC
PTKEILLDLSTKAFAITNQILVERSVTGWKEIEYEVVRDADDNCVTVCNMENVDAMGVHT
GDSVVVAPAQTLSNEEFQMLRRTSINVVRHLGIVGECNIQFALHPTSMEYCIIEVNARLS
RSSALASKATGYPLAFIAAKIALGIPLPEIKNVVSGKTSACFEPSLDYMVTKIPRWDLDR
FHGTSSRIGSSMKSVGEVMAIGRTFEESFQKALRMCHPSIDGFTSRLPMNKEWPSNIDLR
RELAEPSSTRIYAIAKALEDNMSLDEIMKLTSIDKWFLYKMRDILNMEKTLKGLNSESIT
EETLKKSKEIGFSDKQISKCLGLTEAQTRELRLKKNIHPWVKQIDTLAAEYPSVTNYLYV
TYNGQEHDINFDDHGMMVLGCGPYHIGSSVEFDWCAVSSIRTLRQLGKKTVVVNCNPETV
STDFDECDKLYFEELSLERILDIYHQEACGGCIISVGGQIPNNLAVPLYKNGVKIMGTSP
LQIDRAEDRSIFSAVLDELKVAQAPWKAVNTLNEALEFAKSVGYPCLLRPSYVLSGSAMN
VVFSEDEMKKFLEEATRVSQEHPVVLTKFIEGAREVEMDAVGKDGRVISHAMSEHVEDAG
VHSGDATLMLPTQTISQGAIEKVKDATRKIAKAFAISGPFNVQFLVKGNDVLVIECNLRA
SRSFPFVSKTLGVDFIDVATKVMIGESIDEKPLPTLDHPIIPADYVAIKAPMFSWPRLRD
ADPILRCEMASTGEVACFGEGIHTAFLKAMLSTGFKIPQKGILIGIQQSFRPRFLGVAEQ
LHNEGFKLFATEATSDWLNANNVPATPVAWPSQEGQNPSLSSIRKLIRDGSIDLVINLPN
NNTKFVHDNYVIRRTAVDSGIALLTNFQVTKLFAEAVQKSRNVDSKSLFHYRQFSAGKMV
>XP_002712501.1 PREDICTED: carbamoyl-phosphate synthase [ammonia], mitochondrial [Oryctolagus cuniculus]
MTRILTACKVVKTLKSSFGFSNAASQQQWRFSRPGIRLLSVKAQTAHIVLEDGTKMKGYS
FGHPSSVAGEVVFNTGLGGYPEALTDPAYKGQILTMANPIIGNGGAPDTAALDELGLSKY
LESDGIKVAGLLVLNYSNDYNHWLATKSLGQWLQEEKVPAIYGVDTRMLTKIIRDKGTML
GKIEFEGQSVDFMDPNKENLIAQVSTKDVKVYGKGNPTKVVAVDCGIKNNVIRLLVKRGA
EVHLVPWNHDFTKMEYDGLLIAGGPGNPALAQPLIQNVKKVLESDRKEPLFGISTGNLIT
GLAAGAKSYKMPMANRGQNQPVLNITNRQAFITAQNHGYALDNTLPAGWKPLFVNVNDQT
NEGIMHESKPFFGVQFHPEVSPGPTDTEYLFDSFFSLIKKGKGTTITSVLPKPALVASRV
EVSKVLILGSGGLSIGQAGEFDYSGSQAVKAMKEENVKTVLMNPNIASVQTNEVGLKQAD
TVYFLPITPQFVTEVIKAERPDGLILGMGGQTALNCGVELFKRGVLKEYGVKVLGTSVES
IMATEDRQLFSDKLNEINEKIAPSFAVESIEDALKAADKIGYPVMIRSAYALGGLGSGIC
PNRETLMDLSTKAFAMTNQILVEKSVTGWKEIEYEVVRDADDNCVTVCNMENVDAMGVHT
GDSVVVAPAQTLSNAEFQMLRQSSINVVRHLGIVGECNIQFALHPTSMEYCIIEVNARLS
RSSALASKATGYPLAFIAAKIALGIPLPEIKNVVSGKTSACFEPSLDYMVTKIPRWDLDR
FHGTSSRIGSSMKSVGEVMAIGRTFEESFQKALRMCHPSVDGFTSRLPMNKEWPSNLDLR
TELAEPTSTRIYAIAKALEDNMSLDEIVKLTSIDKWFLYKMRDILNMEKTLKGLSSDSIT
EETLRKAKEIGFSDKQISKCLGLTEAQTRELRLKKNIHPWVKQIDTLAAEYPSVTNYLYV
TYNGQEHDIQFDDHGMMVLGCGPYHIGSSVEFDWCAVSSIRTLRQLGKKTVVVNCNPETV
STDFDECDKLYFEELSLERILDIYHQEACGGCIISVGGQIPNNLAVPLYKNGVKIMGTSP
LQIDRAEDRSIFSAVLDELKVAQAPWKAVNTLNEALEFAKSVGYPCLLRPSYVLSGSAMN
VVFSEDEMKKFLEEATRVSQEHPVVLTKFIEGAREVEMDAVGKDGRVISHAISEHVEDAG
VHSGDATLMLPTQTISQGAIEKVKDATRKIAKAFAISGPFNVQFLVKGNDVLVIECNLRA
SRSFPFVSKTLGVDFIDVATKVMIGENIDEKYLPTLENPIIPADYVAIKAPMFSWPRLRD
ADPILRCEMASTGEVACFGEGIHTAFLKAMLSTGFKIPQKGILIGIQQSFRPRFLGVAEQ
LHNEGFKLFATEATSDWLNANNVPATPVAWPSQEGQNPSLSSIRKLIKDGSIDLVINLPN
NNTKFVHDNYVIRRTAVDSGIALLTNFQVTKLFAEAVQKSRNVDSKSLFHYRQYAGKAA
>XP_005672216.2 LOW QUALITY PROTEIN: carbamoyl-phosphate synthase [ammonia], mitochondrial [Sus scrofa]
MTRILTACKVVKTLKTGFGLTNVTVHHQWKISRPGIRLLSVKAQTAHIVLEDGTKMKGYS
FGHPSSVAGEVVFNTGLAGYPEALTDPAYKGQILTMANPIVGNGGAPDTTALDELGLSKY
MESDGIKVAGLLVLNYSDDYHHWLATKSLGQWLQEEKVPAVYGVDTRMLTKIIRDKGTML
GKIEFEGQSVDFVDPNKQNLIAEVSTKDVKVYGKGNPTKVVAVDCGIKNNVIRLLVKRGA
EVHVVPWNHDFTNMEYDGLLIAGGPGNPALAEPLIQNVKKILESDRKEPLFGISTGNLIT
GLAAGAKAYKMAMANRGQNQPVLNITNRQAFITAQNHGYALDSTLPAGWKPLFVNVNDQT
NEGIMHESKPFFGVQFHPEVSPGPLDTEYLFDSFFSLIKKGKGTTITSVLPKPALVASRV
EVSKVLILGSGGLSIGQAGEFDYSGSQAVKAMKEENVKTVLMNPNIASVQTNEVGLKQAD
TVYFLPITPQFVTEVIKAERPDGLILGMGGQTALNCGVELFRRGVLKEYGVKVLGTSVES
IMATEDRQLFSDKLNEINEKIAPSFAVESIEDALKAADTIGYPVMIRSAYALGGLGSGIC
PNKETLLDLSTKAFAMTNQILVERSVTGWKEIEFEVVRDADDNCVTVCSMENVDAMGVHT
GDSVVVAPAQTLSNVEFQMLRRTSINVVRHLGIVGECNIQFALHPTSMEYCIIEVNARLS
RSSALASKATGYPLAFIAAKIALGIPLPEIKNVVSGKTSACFEPSLDYMVTKIPRWDLDR
FHGTSSRIGSSMKSVGEVMAIGRTFEESFQKALRMCHPSIDGFTSRLPMNKEWPSNIDLR
RELADPSSTRIYAIAKALEDNMSLDEIMKLTSIDKWFLYKMRDILNMEKTLKGLNSESIT
EETLKKAKEIGFSDKQISKCLRLTEAQTRELRLKKNIHPWVKQIDTLAAEYPSVTNYLYV
TYNGQEHDINFDEHGMMVLGCGPYHIGSSVEFDWCAVSSIRTLRQLGKKTVVVNCNPETV
STDFDECDKLYFEELSLERILDIYHQEACGGCIISVGGQIPNNLAVPLYKNGVKIMGTSP
LQIDRAEDRSIFSAVLDELKVAQAPWKAVNTLNEALEFAKSVGYPCLLRPSYVLSGSAMN
VVFSEDEMKKFLEEATRVSQEHPVVLTKFIEGAREVEMDAVGKDGRVISHAISEHVEDAG
VHSGDATLMLPTQTISQGAIEKVKDATRKIAKAFAISGPFNVQFLVKGNDVLVIECNLRA
SRSFPFVSKTLGVDFIDVATKVMIGENIDEKPLPTLEHPIIPADYVAIKAPMFSWPRLRD
ADPILRCEMASTGEVACFGEGIHTAFLKAMLSTGFKIPQKGILIGIQQSFRPRFLGVAEX
LHNEGFKLFATEATSDWLNANNVPATPVAWPSQEGQNPSLSSIRKLIRDGSIDLVINLPN
NNTKFVHDNYVIRRTAVDSGIALLTNFQVTKLFAEAVKKSRNVDAKSLFHYRQYGAGKAA
>XP_012884553.1 PREDICTED: carbamoyl-phosphate synthase [ammonia], mitochondrial [Dipodomys ordii]
MTRILTACRVVKTLKNGFGLANVAVQRQSKFSRPGIRLLSVKAQTAHIVLEDGTKMKGYS
FGHPSSVAGEVVFNTGLGGYPEALTDPAYKGQILTMANPIIGNGGAPDTTALDELGLSKY
MESDGIKVSGLLVLNYSNDYNHWLATKSLGQWLQEEKVPAIYGVDTRMLSKIIRDKGTML
GKIEFEGQPVDFVDPNKQNLIAEVSTKDVKVFGKGNPTKVVAVDCGIKNNVIRLLVKRGA
EVHLVPWNHDFTQMEYDGLLIAGGPGNPALAQPLIQNVRKILESDRKEPLFGISTGNLIT
GLAAGAKSYKMSMANRGQNQPVLNVTNRQAFITAQNHGYALDKTLPPGWKPLFVNVNDQT
NEGIMHESKPFFAVQFHPEVSPGPTDTEYLFDSFLSLIKKGKGTTVTSVLPKPALVASRV
EVSKVLILGSGGLSIGQAGEFDYSGSQAVKAMKEENVKTVLMNPNIASVQTNEVGLKQAD
AVYFLPITPQFVTEVIKAERPDGIILGMGGQTALNCGVELFKRGVLKEYGVKVLGTSVES
IMATEDRQLFSDKLNEINEKIAPSYAVESIEEALKAADNIGYPVMIRSAYALGGLGSGIC
PNRETLIDLGTKAFAMTNQILVERSVTGWKEIEYEVVRDADDNCVTVCNMENVDAMGVHT
GDSVVVAPAQTLSNAEFQMLRRTSINVVRHLGIVGECNIQFALHPTSMEYCIIEVNARLS
RSSALASKATGYPLAFIAAKIALGIPLPEIKNVVSGKTSACFEPSLDYMVTKIPRWDLDR
FHGTSSRIGSSMKSVGEVMAIGRTFEESFQKALRMCHPSVDGFTPRLPMNKEWPSNLDLR
KELSDPSSTRIYAIAKAIQDNMSLDEIVKLTSIDKWFLYKMRDILNMEKTLKGLNSESVS
EETLRKAKEIGFSDKQISKCLGLTEAQTRELRLKKNIHPWVKQIDTLAAEYPSVTNYLYV
TYNGQEHDVKFDDHGLMVLGCGPYHIGSSVEFDWCAVSSIRTLRQLGKKTVVVNCNPETV
STDFDECDKLYFEELSLERILDIYQQEACGGCIISVGGQIPNNLAVPLYKNGVKIMGTSP
LQIDRAEDRSIFSAVLDELKVAQAPWKAVNTLNEALDFAKSVGYPCLLRPSYVLSGSAMN
VVFSEDEMKRFLEEATRVSQEHPVVLTKFIEGAREVEMDAVGKDGRVISHAISEHVEDAG
VHSGDATLMLPTQTISQGAIEKVKDATRKIAKAFAISGPFNVQFLVKGNDVLVIECNLRA
SRSFPFVSKTLGVDFIDVATKVMIGENIEEQRLPTLDRPIIPADYVAIKAPMFSWPRLRD
ADPILRCEMASTGEVACFGEGIHTAFLKAMLSTGFKIPQKGILIGIQQSFRPRFLGVAEQ
LHNEGFKLFATEATSDWLNANNVPATPVAWPSQEGQNPSLSSIRKLIRDGSIDLVINLPN
NNTKFVHDNYVIRRTAVDSGIALLTNFQVTKLFAEAVQKSRNVDSKSLFHYRQYSAGKAA
>XP_006891992.1 PREDICTED: carbamoyl-phosphate synthase [ammonia], mitochondrial [Elephantulus edwardii]
MTRILTACKVVKTLKNGFGLTNVTAHQQWTFQRPGIRLLSVKAQTAHIVLEDGTKMKGYS
FGHPSSVAGEVVFNTGLGGYPEALTDPAYKGQILTMANPIIGNGGAPDTAALDELGLKKY
MESDGIKVAGLLVLNYSNDYNHWLATKTLGQWLQEEKVPAIYGVDTRMLTKIIRDKGTVL
GKIEFEGQSVDFVDPNKQNLIAEVSTKDVKVFGKGNPTKVVAVDCGIKNNVIRLLVKRGA
EVHLVPWNHDFTKMEYDGLLIAGGPGNPALAQPLIQNVKKILESDRKEPLFGISTGNLIT
GLAAGAKSYKMPMANRGQNQPVLNITNRQAFITAQNHGYALDNTLPAGWKPLFVNVNDQT
NEGIMHESKPFFAVQFHPEVSPGPTDTEYLFDSFFSLIKKGKGTTITSVLPKPALVASRV
EVSKVLILGSGGLSIGQAGEFDYSGSQAVKAMKEENVKTVLMNPNIASVQTNEVGLKQAD
AVYFLPITPQFVTEVIKAERPDGLILGMGGQTALNCGVELFKRGVLKEYGVKVLGTSVES
IMATEDRQLFSDKLNEINEKIAPSFAVESIEDALKAADTIGYPVMIRSAYALGGLGSGIC
PNKETLVDLSTKAFAMTNQILVERSVTGWKEIEYEVVRDADDNCVTVCNMENVDAMGVHT
GDSVVVAPAQTLSNAEFQMLRQTSINVVRHLGIVGECNIQFALHPTSMEYCIIEVNARLS
RSSALASKATGYPLAFIAAKIALGIPLPEIKNVVSGKTSACFEPSLDYMVTKIPRWDLDR
FHGTSSRIGSSMKSVGEVMAIGRTFEESFQKALRMCHPSVDGFTARLPMNKDWPSNLDLR
KELAEASSTRIYAIAKAIEENMSLDEIGKLTSIDKWFLYKMHDILSMEKTLKGLNSESIT
EETLRKSKEIGFSDKQISKCLGITEAQTRELRLKKNIHPWVKQIDTLAAEYPSVTNYLYV
TYNGQEHDIKFDDHGMMVLGCGPYHIGSSVEFDWCAVSSIRTLRQLGKKTVVVNCNPETV
STDFDECDKLYFEELSLERILDIYHQEACGGCIISVGGQIPNNLAVPLYKNGVKIMGTSP
LQIDRAEDRSIFSAVLDELKIAQAPWKAVNTLTEALEFANSVGYPCLLRPSYVLSGSAMN
VVFSDDEMKKFLEEATRVSQEHPVVLTKFIEGAREVEMDAVGKDGRVISHAVSEHVEDAG
VHSGDATLMLPTQTVSQGAVEKVKDATRKIAKAFAISGPFNVQFLVKGNDVLVIECNLRA
SRSFPFVSKTLGVDFIDVATKVMIGENIDEKPLPTLDHPIIPSDYVAIKAPMFSWPRLRD
ADPILRCEMASTGEVACFGEGIHTAFLKAMLSTGFKIPQKGILIGIQQSFRPRFLGVAEQ
LHNEGFKLFATEATSDWLNANNVPATPVAWPSQEGQNPSLSSIRKLIRDGSIDLVINLPN
NNTKFVHDNYVIRRTAVDSGIALLTNFQVTKLFAEAVQKSRNVDSKSLFHYRQYSAGKAA
>XP_028621407.1 carbamoyl-phosphate synthase [ammonia], mitochondrial [Grammomys surdaster]
MTRILTACKVVKSLKSGFGFANVTAKRQWDFSRPGIRLLSVKAQTAHIVLEDGTKMKGYS
FGHPSSVAGEVVFNTGLGGYPEALTDPAYKGQILTMANPIIGNGGAPDTTARDELGLNKY
MESDGIKVAGLLVLNYSNDYNHWLATKSLGQWLQEEKVPAIYGVDTRMLTKIIRDKGTML
GKIEFEGQSVDFVDPNKQNLIAEVSTKDVKVFGKGNPTKVVAVDCGIKNNVIRLLVKRGA
EVHLVPWNHDFTQMEYDGLLIAGGPGNPALAQPLIQNVKKILESDRKEPLFGISTGNIIT
GLAAGAKSYKMSMANRGQNQPVLNITNRQAFITAQNHGYALDNTLPSGWKPLFVNVNDQT
NEGIMHESKPFFAVQFHPEVSPGPTDTEYLFDSFFSLIKKGKGTTITSVLPKPALVASRV
EVSKVLILGSGGLSIGQAGEFDYSGSQAVKAMKEENVKTVLMNPNIASVQTNEVGLKQAD
AVYFLPITPQFVTEVIKAERPDGLILGMGGQTALNCGVELFKRGVLKEYGVKVLGTSVES
IMATEDRQLFSDKLNEINEKIAPSFAVESMEDALKAADTIGYPVMIRSAYALGGLGSGIC
PNKETLIDLGTKAFAMTNQILVERSVTGWKEIEYEVVRDADDNCVTVCNMENVDAMGVHT
GDSVVVAPAQTLSNAEFQMLRRTSVNVVRHLGIVGECNIQFALHPTSMEYCIIEVNARLS
RSSALASKATGYPLAFIAAKIALGIPLPEIKNVVSGKTSACFEPSLDYMVTKIPRWDLDR
FHGTSSRIGSSMKSVGEVMAIGRTFEESFQKALRMCHPSVDGFTPRLPMNKEWPANLDLK
KELSEPSSTRIYAIAKALENNMSLDEIVRLTSIDKWFLYKMRDILNMDKTLKGLNSESVT
EETLRKAKEIGFSDKQISKCLGLTEAQTRELRLKKNIHPWVKQIDTLAAEYPSVTNYLYV
TYNGQEHDIKFDEHGIMVLGCGPYHIGSSVEFDWCAVSSIRTLRQLGKKTVVVNCNPETV
STDFDECDKLYFEELSLERILDIYHQEACNGCIISVGGQIPNNLAVPLYKNGVKIMGTSP
LQIDRAEDRSIFSAVLDELKVAQAPWKAVNTLNEALEFANSVGYPCLLRPSYVLSGSAMN
VVFSEDEMKRFLEEATRVSQEHPVVLTKFIEGAREVEMDAVGKEGRVISHAISEHVEDAG
VHSGDATLMLPTQTISQGAIEKVKEATRKIAKAFAISGPFNVQFLVKGNDVLVIECNLRA
SRSFPFVSKTLGVDFIDVATKVMIGEGIDEKHLPTLEQPIIPSDYVAIKAPMFSWPRLRD
ADPILRCEMASTGEVACFGEGIHTAFLKAMLSTGFKIPQKGILIGIQQSFRPRFLGVAEQ
LHNEGFKLFATEATSDWLNANNVPATPVAWPSQEGQNPSLSSIRKLIRDGSIDLVINLPN
NNTKFVHDNYVIRRTAVDSGIALLTNFQVTKLFAEAVQKSRTVDSKSLFHYRQYSAGKAA
>XP_028725881.1 carbamoyl-phosphate synthase [ammonia], mitochondrial [Peromyscus leucopus]
MTRILTACKVVKTLKGGFGFANVTAKRQWDFSRPGIRLLSVKAQTAHIVLEDGTKMKGYS
FGHPSSVAGEVVFNTGLGGYPEALTDPAYKGQILTMANPIIGNGGAPDTTARDELGLNKY
MESDGIKVAGLLVLNYSDDYNHWLATKSLGQWLQEEKVPAIYGVDTRMLTKIIRDKGTML
GKIEFDGQSVDFVDPNKQNLIAEVSTKDVKVFGKGNPTKVVAVDCGIKNNVIRLLVKRGA
EVHLVPWNHDFTQMEYDGLLIAGGPGNPALAQPLIQNVKKILDSDRKEPLFGISTGNIIT
GLAAGAKSYKMSMANRGQNQPVLNITNRQAFITAQNHGYALDNTLPAGWKPLFVNVNDQT
NEGIMHESKPFFAVQFHPEVSPGPTDTEYLFDSFFSLIKKGKGTTITSVLPKPALVASRV
EVSKVLILGSGGLSIGQAGEFDYSGSQAVKAMKEENVKTVLMNPNIASVQTNEVGLKQAD
AVYFLPITPQFVTEVIKAERPDGLILGMGGQTALNCGVELFKRGVLKEYGVKVLGTSVES
IMATEDRQLFSDKLNEINEKIAPSFAVESMEDALKAADTIGYPVMIRSAYALGGLGSGIC
PNKETLVDLGTKAFAMTNQILVERSVTGWKEIEYEVVRDADDNCVTVCNMENVDAMGVHT
GDSVVVAPAQTLSNAEFQMLRRTSVNVVRHLGIVGECNIQFALHPTSMEYCIIEVNARLS
RSSALASKATGYPLAFIAAKIALGIPLPEIKNVVSGKTSACFEPSLDYMVTKIPRWDLDR
FHGTSSRIGSSMKSVGEVMAIGRTFEESFQKALRMCHPSVDGFTPRLPMNKEWPANLDLR
KELSEASSTRIYAIAKALENNMSLDEIVKLTSIDKWFLYKMRDILNMDKTLKGLNSESVT
EETLRKAKEIGFSDKQISKCLGLTEAQTRELRLKKNIHPWVKQIDTLAAEYPSVTNYLYV
TYNGQEHDIKFDEHGLMVLGCGPYHIGSSVEFDWCAVSSIRTLRQLGKKTVVVNCNPETV
STDFDECDKLYFEELSLERILDIYHQEACNGCIISVGGQIPNNLAVPLYKNGVKIMGTSP
LQIDRAEDRSIFSAVLDELKVAQAPWKAVNTLNEALEFANSVGYPCLLRPSYVLSGSAMN
VVFSEDEMKRFLEEATRVSQEHPVVLTKFVEGAREVEMDAVGKEGRVISHAISEHVEDAG
VHSGDATLMLPTQTISQGAIEKVKDATRKIAKAFAISGPFNVQFLVKGNDVLVIECNLRA
SRSFPFVSKTLGVDFIDVATKVMIGENIDERHLPTLEQPIIPADYVAIKAPMFSWPRLRD
ADPILRCEMASTGEVACFGEGIHTAFLKAMLSTGFKIPQKGILIGIQQSFRPRFLGVAEQ
LHNEGFKLFATEATSDWLNANNVPATPVAWPSQEGQNPSLSSIRKLIRDGSIDLVINLPN
NNTKFVHDNYVIRRTAVDSGIALLTNFQVTKLFAEAVQKSRTVDSKSLFHYRQHSAGKAA
>NP_058768.1 carbamoyl-phosphate synthase [ammonia], mitochondrial precursor [Rattus norvegicus]
MTRILTACKVVKTLKSGFGLANVTSKRQWDFSRPGIRLLSVKAQTAHIVLEDGTKMKGYS
FGHPSSVAGEVVFNTGLGGYSEALTDPAYKGQILTMANPIIGNGGAPDTTARDELGLNKY
MESDGIKVAGLLVLNYSHDYNHWLATKSLGQWLQEEKVPAIYGVDTRMLTKIIRDKGTML
GKIEFEGQSVDFVDPNKQNLIAEVSTKDVKVFGKGNPTKVVAVDCGIKNNVIRLLVKRGA
EVHLVPWNHDFTQMDYDGLLIAGGPGNPALAQPLIQNVKKILESDRKEPLFGISTGNIIT
GLAAGAKSYKMSMANRGQNQPVLNITNRQAFITAQNHGYALDNTLPAGWKPLFVNVNDQT
NEGIMHESKPFFAVQFHPEVSPGPTDTEYLFDSFFSLIKKGKGTTITSVLPKPALVASRV
EVSKVLILGSGGLSIGQAGEFDYSGSQAVKAMKEENVKTVLMNPNIASVQTNEVGLKQAD
AVYFLPITPQFVTEVIKAERPDGLILGMGGQTALNCGVELFKRGVLKEYGVKVLGTSVES
IMATEDRQLFSDKLNEINEKIAPSFAVESMEDALKAADTIGYPVMIRSAYALGGLGSGIC
PNKETLMDLGTKAFAMTNQILVERSVTGWKEIEYEVVRDADDNCVTVCNMENVDAMGVHT
GDSVVVAPAQTLSNAEFQMLRRTSINVVRHLGIVGECNIQFALHPTSMEYCIIEVNARLS
RSSALASKATGYPLAFIAAKIALGIPLPEIKNVVSGKTSACFEPSLDYMVTKIPRWDLDR
FHGTSSRIGSSMKSVGEVMAIGRTFEESFQKALRMCHPSVDGFTPRLPMNKEWPANLDLR
KELSEPSSTRIYAIAKALENNMSLDEIVKLTSIDKWFLYKMRDILNMDKTLKGLNSESVT
EETLRQAKEIGFSDKQISKCLGLTEAQTRELRLKKNIHPWVKQIDTLAAEYPSVTNYLYV
TYNGQEHDIKFDEHGIMVLGCGPYHIGSSVEFDWCAVSSIRTLRQLGKKTVVVNCNPETV
STDFDECDKLYFEELSLERILDIYHQEACNGCIISVGGQIPNNLAVPLYKNGVKIMGTSP
LQIDRAEDRSIFSAVLDELKVAQAPWKAVNTLNEALEFANSVGYPCLLRPSYVLSGSAMN
VVFSEDEMKRFLEEATRVSQEHPVVLTKFIEGAREVEMDAVGKEGRVISHAISEHVEDAG
VHSGDATLMLPTQTISQGAIEKVKDATRKIAKAFAISGPFNVQFLVKGNDVLVIECNLRA
SRSFPFVSKTLGVDFIDVATKVMIGESVDEKHLPTLEQPIIPSDYVAIKAPMFSWPRLRD
ADPILRCEMASTGEVACFGEGIHTAFLKAMLSTGFKIPQKGILIGIQQSFRPRFLGVAEQ
LHNEGFKLFATEATSDWLNANNVPATPVAWPSQEGQNPSLSSIRKLIRDGSIDLVINLPN
NNTKFVHDNYVIRRTAVDSGIALLTNFQVTKLFAEAVQKARTVDSKSLFHYRQYSAGKAA
>NP_001074278.1 carbamoyl-phosphate synthase [ammonia], mitochondrial precursor [Mus musculus]
MTRILTACKVVKTLKSGFGFANVTTKRQWDFSRPGIRLLSVKAKTAHIVLEDGTKMKGYS
FGHPSSVAGEVVFNTGLGGYPEALTDPAYKGQILTMANPIIGNGGAPDTTARDELGLNKY
MESDGIKVAGLLVLNYSNDYNHWLATKSLGQWLQEEKVPAIYGVDTRMLTKIIRDKGTML
GKIEFEGQSVDFVDPNKQNLIAEVSTKDVKVFGKGNPTKVVAVDCGIKNNVIRLLVKRGA
EVHLVPWNHDFTQMEYDGLLIAGGPGNPALAQPLIQNVKKILESDRKEPLFGISTGNIIT
GLAAGAKSYKMSMANRGQNQPVLNITNRQAFITAQNHGYALDNTLPAGWKPLFVNVNDQT
NEGIMHESKPFFAVQFHPEVSPGPTDTEYLFDSFFSLIKKGKGTTITSVLPKPALVASRV
EVSKVLILGSGGLSIGQAGEFDYSGSQAVKAMKEENVKTVLMNPNIASVQTNEVGLKQAD
AVYFLPITPQFVTEVIKAERPDGLILGMGGQTALNCGVELFKRGVLKEYGVKVLGTSVES
IMATEDRQLFSDKLNEINEKIAPSFAVESMEDALKAADTIGYPVMIRSAYALGGLGSGIC
PNKETLIDLGTKAFAMTNQILVERSVTGWKEIEYEVVRDADDNCVTVCNMENVDAMGVHT
GDSVVVAPAQTLSNAEFQMLRRTSVNVVRHLGIVGECNIQFALHPTSMEYCIIEVNARLS
RSSALASKATGYPLAFIAAKIALGIPLPEIKNVVSGKTSACFEPSLDYMVTKIPRWDLDR
FHGTSSRIGSSMKSVGEVMAIGRTFEESFQKALRMCHPSVDGFTPRLPMNKEWPANLDLK
KELSEPSSTRIYAIAKALENNMSLDEIVRLTSIDKWFLYKMRDILNMDKTLKGLNSDSVT
EETLRKAKEIGFSDKQISKCLGLTEAQTRELRLKKNIHPWVKQIDTLAAEYPSVTNYLYV
TYNGQEHDIKFDEHGIMVLGCGPYHIGSSVEFDWCAVSSIRTLRQLGKKTVVVNCNPETV
STDFDECDKLYFEELSLERILDIYHQEACNGCIISVGGQIPNNLAVPLYKNGVKIMGTSP
LQIDRAEDRSIFSAVLDELKVAQAPWKAVNTLNEALEFANSVGYPCLLRPSYVLSGSAMN
VVFSEDEMKRFLEEATRVSQEHPVVLTKFVEGAREVEMDAVGKEGRVISHAISEHVEDAG
VHSGDATLMLPTQTISQGAIEKVKDATRKIAKAFAISGPFNVQFLVKGNDVLVIECNLRA
SRSFPFVSKTLGVDFIDVATKVMIGESIDEKRLPTLEQPIIPSDYVAIKAPMFSWPRLRD
ADPILRCEMASTGEVACFGEGIHTAFLKAMLSTGFKIPQKGILIGIQQSFRPRFLGVAEQ
LHNEGFKLFATEATSDWLNANNVPATPVAWPSQEGQNPSLSSIRKLIRDGSIDLVINLPN
NNTKFVHDNYVIRRTAVDSGIALLTNFQVTKLFAEAVQKSRTVDSKSLFHYRQYSAGKAA
>XP_006975023.1 PREDICTED: carbamoyl-phosphate synthase [ammonia], mitochondrial [Peromyscus maniculatus bairdii]
MTRILTACKVVKTLKGGFGFANVTAKRQWDFSRPGIRLLSVKAQTAHIVLEDGTKMKGYS
FGHPSSVAGEVVFNTGLGGYPEALTDPAYKGQILTMANPIIGNGGAPDTTARDELGLNKY
MESDGIKVAGLLVLNYSNDYNHWLATKSLGQWLQEEKVPAIYGVDTRMLTKIIRDKGTML
GKIEFDGQSVDFVDPNKQNLIAEVSTKDVKVFGKGNPTKVVAVDCGIKNNVIRLLVKRGA
EVHLVPWNHDFTKMEYDGLLIAGGPGNPALAQPLIQNVKKILDSDRKEPLFGISTGNIIT
GLAAGAKSYKMSMANRGQNQPVLNITNRQAFITAQNHGYALDNTLPAGWKPLFVNVNDQT
NEGIMHESKPFFAVQFHPEVSPGPTDTEYLFDSFFSLIKKGKGTTITSVLPKPALVASRV
EVSKVLILGSGGLSIGQAGEFDYSGSQAVKAMKEENVKTVLMNPNIASVQTNEVGLKQAD
AVYFLPITPQFVTEVIKAERPDGLILGMGGQTALNCGVELFKRGVLKEYGVKVLGTSVES
IMATEDRQLFSDKLNEINEKIAPSFAVESMEDALKAADTIGYPVMIRSAYALGGLGSGIC
PNKETLVDLGTKAFAMTNQILVERSVTGWKEIEYEVVRDADDNCVTVCNMENVDAMGVHT
GDSVVVAPAQTLSNAEFQMLRRTSVNVVRHLGIVGECNIQFALHPTSMEYCIIEVNARLS
RSSALASKATGYPLAFIAAKIALGIPLPEIKNVVSGKTSACFEPSLDYMVTKIPRWDLDR
FHGTSSRIGSSMKSVGEVMAIGRTFEESFQKALRMCHPSVDGFTPRLPMNKEWPANLDLR
KELSEPSSTRIYAIAKALENNMPLDEIVKLTSIDKWFLYKMRDILNMDKTLKGLNSESVT
EETLRKAKEIGFSDKQISKCLGLTEAQTRELRLKKNIHPWVKQIDTLAAEYPSVTNYLYV
TYNGQEHDIKFDEHGLMVLGCGPYHIGSSVEFDWCAVSSIRTLRQLGKKTVVVNCNPETV
STDFDECDKLYFEELSLERILDIYHQEACNGCIISVGGQIPNNLAVPLYKNGVKIMGTSP
LQIDRAEDRSIFSAVLDELKVAQAPWKAVNTLNEALEFANSVGYPCLLRPSYVLSGSAMN
VVFSEDEMKRFLEEATRVSQEHPVVLTKFVEGAREVEMDAVGKEGRVISHAISEHVEDAG
VHSGDATLMLPTQTISQGAIEKVKDATRKIAKAFAISGPFNVQFLVKGNDVLVIECNLRA
SRSFPFVSKTLGVDFIDVATKVMIGENIDERRLPTLEQPIIPADYVAIKAPMFSWPRLRD
ADPILRCEMASTGEVACFGEGIHTAFLKAMLSTGFKIPQKGILIGIQQSFRPRFLGVAEQ
LHNEGFKLFATEATSDWLNANNVPATPVAWPSQEGQNPSLSSIRKLIRDGSIDLVINLPN
NNTKFVHDNYVIRRTAVDSGIALLTNFQVTKLFAEAVQKSRTVDSKSLFHYRQHGAGKAA
>XP_008844470.1 carbamoyl-phosphate synthase [ammonia], mitochondrial [Nannospalax galili]
MTRILTACKVVKTLKSGFGFANVTTKQQWGYSRPGIRLLSVKAQTAHIVLEDGTKMKGYS
FGHPSSVAGEVVFNTGLGGYPEALTDPAYKGQILTMANPIIGNGGAPDTTARDELGLNKY
MESDGIKVAGLLVLNYSNDYNHWLATKSLGQWLQEEKVPAIYGVDTRMLTKIIRDKGTML
GKIEFEGQSVDFVDPNKQNLIAEVSTKNVKVFGKGNPTKVVAVDCGIKNNVIRLLVKRGA
EVHLVPWNHDFTQMEYDGLLIAGGPGNPALAQPLIQNVKKIFESDRKEPLFGISTGNLIT
GLAAGAKSYKMSMANRGQNQPVLNITNRQAFITAQNHGYALDSALPAGWKPLFVNVNDQT
NEGIMHESKPFFAVQFHPEVSPGPTDTEYLFDSFFSLIKKGKGTTITSVLPKPALVASRV
EVSKVLILGSGGLSIGQAGEFDYSGSQAVKAMKEENVKTVLMNPNIASVQTNEVGLKQAD
TVYFLPITPQFVTEVIKAERPDGLILGMGGQTALNCGVELFKRGVLKEYGVKVLGTSVES
IMATEDRQLFSDKLNEINEKIAPSFAVESMEDALKAADTIGYPVMIRSAYALGGLGSGIC
PNKETLVDLGTKAFAMTNQILVERSVTGWKEIEYEVVRDADDNCVTVCNMENVDAMGVHT
GDSVVVAPAQTLSNAEFQMLRRTSINVVRHLGIVGECNIQFALHPTSMEYCIIEVNARLS
RSSALASKATGYPLAFIAAKIALGIPLPEIKNVVSGKTSACFEPSLDYMVTKIPRWDLDR
FHGTSSRIGSSMKSVGEVMAIGRTFEESFQKALRMCHPSVDGFTSRLPMNKEWPVNLDLR
KELSEPSSTRIYAIAKALENNMSLDEIEKLTSIDKWFLYKMRDILNMEKTLKGLNSDSIT
EDTMRKAKEIGFSDKQISKCLGLTEAQTRELRLKKNIHPWVKQIDTLAAEYPSITNYLYV
TYNGREHDIKFDEHGLMVLGCGPYHIGSSVEFDWCAVSSIRTLRQLGKKTVVVNCNPETV
STDFDECDKLYFEELSLERILDIYHQEACNGCIISVGGQIPNNLAVPLYKNGVKIMGTSP
LQIDRAEDRSIFSAVLDELNVAQAPWKAVNTLNEALEFANAVGYPCLLRPSYVLSGSAMN
VVFSEDEMKRFLEEATRVSQEHPVVLTKFVEGAREVEMDAVGKDGRVISHAISEHVEDAG
VHSGDATLMLPTQTISQGAIEKVKDATRKIAKAFAISGPFNVQFLVKGNDVLVIECNLRA
SRSFPFVSKTLGVDFIDVATKVMTGENIDEQHLPTLEYPIIPADYVAIKAPMFSWPRLRD
ADPILRCEMASTGEVACFGEGIHTAFLKAMLSTGFKIPQKGILIGIQQSFRPRFLGVAEQ
LHNEGFKLFATEATSDWLNANNVPATPVAWPSQEGQNPSLSSIRKLIRDGSIDLVINLPN
NNTKFVHDNYVIRRTAVDSGIALLTNFQVTKLFAEAVQKSRNVDSKSLFHYRQYSAGKAA
>XP_005070598.1 carbamoyl-phosphate synthase [ammonia], mitochondrial [Mesocricetus auratus]
MTRILTACKVVKTLKSGFGFANGTARRQWDFSRPGIRLLSVKAQTAHIVLEDGTKMKGYS
FGHPSSVAGEVVFNTGLGGYPEALTDPAYKGQILTMANPIIGNGGAPDTTARDELGLSKY
LESDGIKVAGLLVLNYSNDYNHWLATKSLGQWLQEEKVPAIYGVDTRMLTKIIRDKGTML
GKIEFDGQSVDFVDPNKQNLIAEVSTKDVKVFGKGNPTKVVAVDCGIKNNVIRLLVKRGA
EVHLVPWNHDFTQMEYDGLLIAGGPGNPALAQPLIQNVKKILESDRKEPLFGISTGNIIT
GLAAGAKSYKMSMANRGQNQPVLNVTNRQAFITAQNHGYALDSTLPAGWKPLFVNVNDQT
NEGIMHESKPFFAVQFHPEVSPGPTDTEYLFDSFFSLIKKGKGTTITSVLPKPALVASRV
EVSKVLILGSGGLSIGQAGEFDYSGSQAVKAMKEENVKTVLMNPNIASVQTNEVGLKQAD
AVYFLPITPQFVTEVIKAERPDGLILGMGGQTALNCGVELFKRGVLKEYGVKVLGTSVES
IMATEDRQLFSDKLNEINEKIAPSFAVESMEDALKAADTIGYPVMIRSAYALGGLGSGIC
PNKETLVDLGTKAFAMTNQILVERSVTGWKEIEYEVVRDADDNCVTVCNMENVDAMGVHT
GDSVVVAPAQTLSNAEFQMLRRTSINVVRHLGIVGECNIQFALHPTSMEYCIIEVNARLS
RSSALASKATGYPLAFIAAKIALGIPLPEIKNVVSGKTSACFEPSLDYMVTKIPRWDLDR
FHGTSSRIGSSMKSVGEVMAIGRTFEESFQKALRMCHPSVDGFTPRLPMNKEWPANLDLR
KELSEPSSTRIYAIAKAMENNMSLDEIVKLTAIDKWFLYKMRDILSMDNTLKGLNSESIT
EETLRKAKEIGFSDKQISKCLGLTEAQTRELRLKKNIHPWVKQIDTLAAEYPSVTNYLYV
TYNGQEHDIKFDEHGMMVLGCGPYHIGSSVEFDWCAVSSIRTLRQLGKKTVVVNCNPETV
STDFDECDKLYFEELSLERILDIYHQEACNGCIISVGGQIPNNLAVPLYKNGVKIMGTSP
LQIDRAEDRSIFSAVLDELKVAQAPWKAVNTLNEALEFANSVGYPCLLRPSYVLSGSAMN
VVFSEDEMKRFLEEATRVSQEHPVVLTKFIEGAREVEMDAVGKEGRVISHAISEHVEDAG
VHSGDATLMLPTQTISQGAIEKVKDATRKIAKAFAISGPFNVQFLVKGNDVLVIECNLRA
SRSFPFVSKTLGVDFIDVATKVMIGESLDEQRLPTLEQPIIPADYVAIKAPMFSWPRLRD
ADPILRCEMASTGEVACFGEGIHTAFLKAMLSTGFKIPQKGILIGIQQSFRPRFLGVAEQ
LHNEGFKLFATEATSDWLNANNVPATPVAWPSQEGQNPSLSSIRKLIRDGSIDLVINLPN
NNTKFVHDNYVIRRTAVDSGIALLTNFQVTKLFAEAVQKSRTVDSKSLFHYRQYSAGKAA
>XP_005361486.1 carbamoyl-phosphate synthase [ammonia], mitochondrial [Microtus ochrogaster]
MTRILAACKVVRTLKSGSAFASVTAKRQWDFSRPGIRLLSVKAQTAHIVLEDGTKMKGYS
FGHPSSVAGEVVFNTGLGGYPEALTDPAYKGQILTMANPIIGNGGAPDTTARDEFGLNKY
MESDGIKVAGLLVLNYSNDYNHWLATKSLGQWLQEERVPAIYGVDTRMLTKIIRDKGTML
GKIEFDGQSVDFVDPNKQNLIAEVSTKDVKVFGKGNPTKVVAVDCGIKNNVIRLLVKRGA
EVHLVPWNHDFTQMEYDGLLIAGGPGNPALAQPLIQNVKKILESDRKEPLFGISTGNIIT
GLAAGAKSYKMSMANRGQNQPVLNITNRQAFITAQNHGYALDNTLPAGWKPLFVNVNDQT
NEGIMHESKPFFGVQFHPEVSPGPTDTEYLFDSFFSLIKKGKGTTITSVLPKPALVASRV
EVSKVLILGSGGLSIGQAGEFDYSGSQAVKAMKEENVKTVLMNPNIASVQTNEVGLKQAD
AVYFLPITPQFVTEVIKAERPDGLILGMGGQTALNCGVELFKRGVLKEYGVKVLGTSVES
IMATEDRQLFSDKLNEINEKIAPSFAVESMEDALKAADTIGYPVMIRSAYALGGLGSGIC
PNKETLVDLGTKAFAMTNQILVERSVTGWKEIEYEVVRDADDNCVTVCNMENVDAMGVHT
GDSVVVAPAQTLSNAEFQMLRRTSINVVRHLGIVGECNIQFALHPTSMEYCIIEVNARLS
RSSALASKATGYPLAFIAAKIALGIPLPEIKNVVSGKTSACFEPSLDYMVTKIPRWDLDR
FHGTSSRIGSSMKSVGEVMAIGRTFEESFQKALRMCHPSVDGFTPRLPMNKEWPANLDLR
KELSEPSSTRIYAIAKALESNMSLDEIVKLTSIDKWFLYKMRDILNMDKTLKGLNSESVT
EETLRKAKEIGFSDKQIAKCLGLTEAQTRELRLKKNIHPWVKQIDTLAAEYPSVTNYLYV
TYNGQEHDIKFDDHGMMVLGCGPYHIGSSVEFDWCAVSSIRTLRQLGKKTVVVNCNPETV
STDFDECDKLYFEELSLERILDIYHQEACNGCIISVGGQIPNNLAVPLYKNGVKIMGTSP
LQIDRAEDRSIFSAVLDELKVAQAPWKAVNTLNEALEFANSVGYPCLLRPSYVLSGSAMN
VVFSEDEMKKFLEEATRVSQEHPVVLTKFVEGAREVEMDAVGKEGRVISHAISEHVEDAG
VHSGDATLMLPTQTISQGAIEKVKDATRKIAKAFAISGPFNVQFLVKGNDVLVIECNLRA
SRSFPFVSKTLGVDFIDVATKVMIGENIDEQRLPTLEKPIIPADYVAIKAPMFSWPRLRD
ADPILRCEMASTGEVACFGEGIHTAFLKAMLSTGFKIPQKGILIGIQQSFRPRFLGVAEQ
LHNEGFKLFATEATSDWLNANNVPATPVAWPSQEGQNPSLSSIRKLIRDGSIDLVINLPN
NNTKFVHDNYVIRRTAVDSGIALLTNFQVTKLFAEAVQKSRTVDSKSLFHYRQYSAGKAA
>XP_008685686.1 PREDICTED: LOW QUALITY PROTEIN: carbamoyl-phosphate synthase [ammonia], mitochondrial [Ursus maritimus]
MTRILTACKVVKTLKTGFGFTNATAHHQWKFSRPGIRLLSVKAQTAHIVLEDGTKMKGYS
FGHPSSVAGEVVFNTGLGGYPEALTDPAYKGQILTMANPIIGNGGAPDTTALDELGLSKY
LESVGIKVAGLLVLNYSNDYHHWLATKSLGQWLQEEKVPAIYGVDTRMLTKIIRDKGTML
GKIEFEGQSVDFVDPNKQNLIAEVSTKDVKVYGKGNPTKVVAVDCGIKNNVIRLLVKRGA
EVHLVPWNHDFTKMEYDGLLIAGGPGNPALAQPLIQNVKKVLESDRKEPLFGISTGNLIT
GLAAGAKTYKMSMPNRGQNQPVLNITNKQAFITAQNHGYALDNTLPAGWKPLFVNVNDQT
NEGIMHESKPFFGVQFHPEVSPGPTDTEYLFDSFFSLIKKGKGTTITSVLPKPALVASRV
EVSKVLILGSGGLSIGQAGEFDYSGSQAVKAMKEENVKTVLMNPNIASVQTNEVGLKQAD
TVYFLPITPQFVTEVIKAERPDGLILGMGGQTALNCGVELFKRGVLKEYGVKVLGTSVES
IMATEDRQLFSDKLNEINEKIAPSFAVESIEDALKAADTIGYPVMIRSAYALGGLGSGIC
PTKEVLLDLSTKAFAMTNQILVERSVTGWKEIEYEVVRDADDNCVTVCNMENVDAMGVHT
GDSVVVAPAQTLSNAEFQMLRRTSINVVRHLGIVGECNIQFALHPTSMEYCIIEVNARLS
RSSALASKATGYPLAFIAAKIALGIPLPEIKNVVSGKTSACFEPSLDYMVTKIPRWDLDR
FHGTSSRIGSSMKSVGEVMAIGRTFEESFQKALRMCHPSIDGFTSRLPMNKEWPSNMDLR
KELAEPSSIRIYAIAKALEDNMSLDGIMKLTSIDKWFLYKMRDILNMEKTLKGLNSEHIT
EETLRKAKEIGFSDKQISKCLGLTEAQTRELRLKKNIHPWVKQIDTLAAEYPSVTNYLYV
TYNGQEHDINFDEHGMMVLGCGPYHIGSSVEFDWCAVSSIRTLRQLGKKTVVVNCNPETV
STDFDECDKLYFEELSLERILDIYHQEACSGCIISVGGQIPNNLAVPLYKNGVKIMGTSP
LQIDRAEDRSIFSAVLDELNVAQAPWKAVNTLNEALEFAKSVGYPCLLRPSYVLSGSAMN
VVFSEDEMKKFLEEATRVSQEHPVVLTKFIEGAREVEMDAVGKDGRVISHAISEHVEDAG
VHSGDATLMLPTQTVSQGAIEKVKDATRKIAKAFAISGPFNVQFLVKGNDVLVIECNLRA
SRSFPFVSKTLGVDFIDVATKVMIGESIDEKPLPTLDXXXXXXXYVAIKAPMFSWPRLRD
ADPILRCEMASTGEVACFGEGIHTAFLKAMLSTGFKIPQKGILIGIQQSFRPRFLGVAEQ
LHNEGFKLFATEATSDWLNANNVPATPVAWPSQEGQNPSLSSIRKLIRDGSIDLVINLPN
NNTKFVHDNYVIRRTAVDSGIALLTNFQVTKLFAEAVQKSRNVDSKSLFHYRQYGAGKMA
>XP_021054977.1 carbamoyl-phosphate synthase [ammonia], mitochondrial [Mus pahari]
MTRILTACKVVKTLKGGFGFANVTAKRQWDFSRPGIRLLSVKAKTAHIVLEDGTKMKGYS
FGHPSSVAGEVVFNTGLGGYPEALTDPAYKGQILTMANPIIGNGGAPDTTARDELGLNKY
MESDGIKVAGLLVLNYSNDYNHWLATKSLGQWLQEEKVPAIYGVDTRMLTKIIRDKGTML
GKIEFEGQSVDFVDPNKQNLIAEVSTKDVKVFGKGNPTKVVAVDCGIKNNVIRLLVKRGA
EVHLVPWNHDFTQMEYDGLLIAGGPGNPALAQPLIQNVKKILESDRKEPLFGISTGNIIT
GLAAGAKSYKMSMANRGQNQPVLNITNRQAFITAQNHGYALDNTLPAGWKPLFVNVNDQT
NEGIMHESKPFFAVQFHPEVSPGPTDTEYLFDSFFSLIKKGKGTTITSVLPKPALVASRV
EVSKVLILGSGGLSIGQAGEFDYSGSQAVKAMKEENVKTVLMNPNIASVQTNEVGLKQAD
AVYFLPITPQFVTEVIKAERPDGLILGMGGQTALNCGVELFKRGVLKEYGVKVLGTSVES
IMATEDRQLFSDKLNEINEKIAPSFAVESMEDALKAADTIGYPVMIRSAYALGGLGSGIC
PNKETLIDLGTKAFAMTNQILVERSVTGWKEIEYEVVRDADDNCVTVCNMENVDAMGVHT
GDSVVVAPAQTLSNAEFQMLRRTSVNVVRHLGIVGECNIQFALHPTSMEYCIIEVNARLS
RSSALASKATGYPLAFIAAKIALGIPLPEIKNVVSGKTSACFEPSLDYMVTKIPRWDLDR
FHGTSSRIGSSMKSVGEVMAIGRTFEESFQKALRMCHPSVDGFTPRLPMNKEWPANLDLK
KELSEPSSTRIYAIAKALENNMPLDEIVKLTSIDKWFLYKMRDILSMDKTLKGLNSESVT
EETLRKAKEIGFSDKQISKCLGLTEAQTRELRLKKNIHPWVKQIDTLAAEYPSVTNYLYV
TYNGQEHDIKFDEHGIMVLGCGPYHIGSSVEFDWCAVSSIRTLRQLGKKTVVVNCNPETV
STDFDECDKLYFEELSLERILDIYHQEACNGCIISVGGQIPNNLAVPLYKNGVKIMGTSP
LQIDRAEDRSIFSAVLDELKVAQAPWKAVNTLNEALEFANSVGYPCLLRPSYVLSGSAMN
VVFSEDEMKRFLEEATRVSQEHPVVLTKFVEGAREVEMDAVGKEGRVISHAISEHVEDAG
VHSGDATLMLPTQTISQGAIEKVKDATRKIAKAFAISGPFNVQFLVKGNDVLVIECNLRA
SRSFPFVSKTLGVDFIDVATKVMIGESIDEKRLPTLEQPIIPSDYVAIKAPMFSWPRLRD
ADPILRCEMASTGEVACFGEGIHTAFLKAMLSTGFKIPQKGILIGIQQSFRPRFLGVAEQ
LHNEGFKLFATEATSDWLNANNVPATPVAWPSQEGQNPSLSSIRKLIRDGSIDLVINLPN
NNTKFVHDNYVIRRTAVDSGIALLTNFQVTKLFAEAVQKSRTVDSKSLFHYRQYSAGKAA
>XP_027252937.1 carbamoyl-phosphate synthase [ammonia], mitochondrial [Cricetulus griseus]
MTRILTACKVVKTLKSGFGFANGTARRQWDFSRPGIRLLSVKAQTAHIVLEDGTKMKGYS
FGHPSSVAGEVVFNTGLGGYPEALTDPAYKGQILTMANPIIGNGGAPDTTARDELGLNKY
MESDGIKVAGLLVLNYSNDYNHWLATKSLGQWLQEEKVPAIYGVDTRMLTKIIRDKGTML
GKIEFDGQSVDFVDPNKQNLIAEVSTKDVKVFGKGNPTKVVAVDCGIKNNVIRLLVKRGA
EVHLVPWNHDFTQMEYDGLLIAGGPGNPALAQPLIQNVKKILESDRKEPLFGISTGNIIT
GLAAGAKSYKMSMANRGQNQPVLNITNRQAFITAQNHGYALDNTLPAGWKPLFVNVNDQT
NEGIMHESKPFFAVQFHPEVSPGPTDTEYLFDSFFSLIKKGKGTTITSVLPKPALVASRV
EVSKVLILGSGGLSIGQAGEFDYSGSQAVKAMKEENVKTVLMNPNIASVQTNEVGLKQAD
AVYFLPITPQFVTEVIKAERPDGLILGMGGQTALNCGVELFKRGVLKEYGVKVLGTSVES
IMATEDRQLFSDKLNEINEKIAPSFAVESMEDALKAADTIGYPVMIRSAYALGGLGSGIC
PNKETLVDLGTKAFAMTNQILVERSVTGWKEIEYEVVRDADDNCVTVCNMENVDAMGVHT
GDSVVVAPAQTLSNAEFQMLRRTSINVVRHLGIVGECNIQFALHPTSMEYCIIEVNARLS
RSSALASKATGYPLAFIAAKIALGIPLPEIKNVVSGKTSACFEPSLDYMVTKIPRWDLDR
FHGTSSRIGSSMKSVGEVMAIGRTFEESFQKALRMCHPSVDGFTPRLPMNKEWPANMDLR
KELSEPSSTRIYAIAKALENNMSLDEIVKLTSIDKWFLYKMRDILKMDKTLKGLSSESVT
EETLRKAKEIGFSDKQISKCLGLTEAQTRELRLKKNIHPWVKQIDTLAAEYPSVTNYLYV
TYNGQEHDIKFDEHGLMVLGCGPYHIGSSVEFDWCAVSSIRTLRQLGKKTVVVNCNPETV
STDFDECDKLYFEELSLERILDIYHQEACNGCIISVGGQIPNNLAVPLYKNGVKIMGTSP
LQIDRAEDRSIFSAVLDELKVAQAPWKAVNTLNEALEFANSVGYPCLLRPSYVLSGSAMN
VVFSEDEMKRFLEEATRVSQEHPVVLTKFIEGAREVEMDAVGKEGRVISHAISEHVEDAG
VHSGDATLMLPTQTISQGAIEKVKDATRKIAKAFAISGPFNVQFLVKGNDVLVIECNLRA
SRSFPFVSKTLGVDFIDVATKVMIGEKIDEQRLPTLEQPIIPADYVAIKAPMFSWPRLRD
ADPILRCEMASTGEVACFGEGIHTAFLKAMLSTGFKIPQKGILIGIQQSFRPRFLGVAEQ
LHNEGFKLFATEATSDWLNANNVPATPVAWPSQEGQNPSLSSIRKLIRDGSIDLVINLPN
NNTKFVHDNYVIRRTAVDSGIALLTNFQVTKLFAEAVQKSRTVDSKSLFHYRQYSAGKAA
>XP_024618956.1 carbamoyl-phosphate synthase [ammonia], mitochondrial [Neophocaena asiaeorientalis asiaeorientalis]
MMRILTACKVVKTLKTGFGLNSVTAHHPWKFSRPGIRLLSVKAQTAHIVLEDGTKMKGYS
FGHPSSVAGEVVFNTGLAGYPEALTDPAYKGQILTMANPIVGNGGAPDTTALDELGLSKY
LESDGIKVAGLLVLNYSDDYHHWLAAKSLGQWLQEEKVPAIYGVDTRMLTKIIRDKGTML
GKIEFEGQSVDFVDPNKQNLIAEVSTKDVKVYGKGNPTKVVAVDCGIKNNVIRLLVKRGA
EVHVVPWNHDFTKMEYDGLLIAGGPGNPALAQPLIQNVKKILESNRKEPLFGISTGNLIT
GLAAGAQVYKMSMANRGQNQPVLNITNRQAFITAQNHGYALDSTLPAGWKPLFVNVNDQT
NEGIMHESKPFFGVQFHPEVSPGPTDTEYLFDSFFSLIKKEKGTTITSVLPKPALVASRV
EVSKVLILGSGGLSIGQAGEFDYSGSQAVKAMKEENVKTVLMNPNIASVQTNEVGLKQAD
TVYFLPITPQFVTEVIKAERPDGLILGMGGQTALNCGVELFKRGVLKEYGVKVLGTSVES
IMATEDRQLFSDKLNEINEKIAPSFAVESIEDALKAADTIGYPVMIRSAYALGGLGSGIC
PNRETLLDLSTKAFAMTNQILVERSVTGWKEIEYEVVRDADDNCVTVCNMENVDAMGVHT
GDSVVVAPAQTLSNAEFQLLRRVSINVVRHLGIVGECNIQFALHPTSMEYCIIEVNARLS
RSSALASKATGYPLAFIAAKIALGIPLPEIKNVVSGKTSACFEPSLDYMVTKIPRWDLDR
FHGTSSRIGSSMKSVGEVMAIGRTFEESFQKALRMCHPSIAGFTSRLPMNKEWPSNLDLR
RELAEPSSTRIYAIAKALEDNVSLDEIMKLTSIDKWFLYKMRDILSMEKTLKGLNSESIT
EETLKKAKEIGFSDKQISKCLGLTEAQTRELRLKKNIHPWVKQIDTLAAEYPSVTNYLYV
TYNGQEHDINFDEHGMMVLGCGPYHIGSSVEFDWCAVSSIRTLRQLGKKTVVVNCNPETV
STDFDECDKLYFEELSLERILDIYHQEACGGCIISVGGQIPNNLAVPLYKNGVKIMGTSP
LQIDRAEDRSIFSAVLDELKVSQAPWKAVNTLNEALEFAKSVGYPCLLRPSYVLSGSAMN
VVFSEDEMKKFLEEATRVSQEHPVVLTKFIEGAREVEMDAVGRDGRVISHAISEHVEDAG
VHSGDATLMLPTQTISQGAIEKVKDATWKIAKAFAISGPFNVQFLVKGNEVLVIECNLRA
SRSFPFVSKTLGVDFIDVATKVMIGENIDEKLLPTLEHPIIPAEYVAIKAPMFSWPRLRD
ADPILRCEMASTGEVACFGEGIHTAFLKAMLSTGFKIPQKGILIGIQQSFRPQFLGVAEQ
LHNEGFKLFATEATSDWLNANNVPATPVAWPSQEGQNPSLSSIRKLIRDGSIDLVINLPN
NNTKFVHDNYVIRRTAVDSGIALLTNFQVTKLFAEAVKKSRNVDAKSLFHYRQYGAGKAA
>XP_004653572.1 PREDICTED: carbamoyl-phosphate synthase [ammonia], mitochondrial [Jaculus jaculus]
MTRILTACKVVKTLKSGFGLAKVTSKRQWEFSRPGIRLLSVKAQTAHIVLEDGTKMKGYS
FGHPSSVAGEVVFNTGLGGYPEALTDPAYKGQILTMANPIIGNGGAPDTTARDEMGLSKY
MESDGIKVAGLLVLNYSPDYNHWLATKSLGQWLQEEKVPAIYGVDTRMLTKIIRDKGTML
GKIEFEGQPVDFVDPNKQNLIADVSTKDVKIYGKGNPTKVVAVDCGIKNNVIRLLVKRGA
EVHLVPWNHDFTQMEYDGLVIAGGPGNPALAQPLIQNVKKILDDDRKQPLFGISTGNLIT
GLAAGAKSYKMSMANRGQNQPVLNITNRQAFITAQNHGYALENTLPAGWKPLFVNVNDQT
NEGIMHESKPFFAVQFHPEVSPGPTDTEYLFDSFFSLIKKGKGTTITSVLPKPALVASRV
EVSKVLILGSGGLSIGQAGEFDYSGSQAVKAMKEENVKTVLMNPNIASVQTNEVGLKQAD
AVYFLPITPQFVTEVIKAERPDGLILGMGGQTALNCGVELFKRGVLKEYGVKVLGTSVES
IMATEDRQLFSDKLNEINEKIAPSFAVESMEDALKAADTIGYPVMIRSAYALGGLGSGIC
PNKETLVDLGTKAFAMTNQILVERSVTGWKEIEYEVVRDADDNCVTVCNMENVDAMGVHT
GDSVVVAPAQTLSNAEFQMLRRTSINVVRHLGIVGECNIQFALHPTSMEYCIIEVNARLS
RSSALASKATGYPLAFIAAKIALGIPLPEIKNVVSGKTSACFEPSLDYMVTKIPRWDLDR
FHGTSSRIGSSMKSVGEVMAIGRTFEESFQKALRMCHPSVDGFTPRLPMNKEWPSNLDLR
KELLEPSSTRIYAIAKALGDNMPLDEIVKLTSIDKWFLYKMRDILNMQKTLKELNSESIT
EETLRKAKEIGFSDKQISKCLGLTEAQTRELRLKKNIHPWVKQIDTLAAEYPSVTNYLYV
TYNGQEHDIKFDEHGLMVLGCGPYHIGSSVEFDWCAVSSIRTLRQLGKKTVVVNCNPETV
STDFDECDKLYFEELSLERILDIYHQEACGGCIISVGGQIPNNLAVPLYKNGVKIMGTSP
LQIDRAEDRSIFSAVLDELKVAQAPWKAVNTLNEALEFAKSVGYPCLLRPSYVLSGSAMN
VVFTEDEMKKFLEEATRVSQEHPVVLTKFIEGAREVEMDAVGKEGRVISHAISEHVEDAG
VHSGDATLMLPTQTISQGAIEKVKDATRKIAKAFAISGPFNVQFLVKGNEVLVIECNLRA
SRSFPFVSKTLGVDFIDVATKVMIGESIDEQHLPTLEHPIIPADYVAIKAPMFSWPRLRD
ADPILRCEMASTGEVACFGEGIHTAFLKAMLSTGFKIPQKGILIGIQQSFRPRFLGVAEQ
LHNEGFKLFATEATSDWLNANNVPATPVAWPSQEGQNPSLSSIRKLIKDGSIDLVINLPN
NNTKFVHDNYVIRRTAVDSGIALLTNFQVTKLFAEAVQKSRNVDSKSLFHYRQYGAGKAA
>XP_030708868.1 carbamoyl-phosphate synthase [ammonia], mitochondrial [Globicephala melas]
MMRILTACKVVKTLKTGFGLNNVTAHHPWKFSRPGIRLLSVKAQTAHIVLEDGTKMKGYS
FGHPSSVAGEVVFNTGLAGYPEALTDPAYKGQILTMANPIVGNGGAPDTTALDELGLSKY
LESDGIKVAGLLVLNYSDDYHHWLAAKSLGQWLQEEKVPAIYGVDTRMLTKIIRDKGTML
GKIEFEGQSVDFVDPNKQNLIAEVSTKDVKVYGKGNPTKVVAVDCGIKNNVIRLLVKRGA
EVHVVPWNHDFTKMEYDGLLIAGGPGNPALAQPLIQNVKKILESDRKEPLFGISTGNLIT
GLAAGAQAYKMSMANRGQNQPVLNITNRQAFITAQNHGYALDSTLPAGWKPLFVNVNDQT
NEGIMHESKPFFGVQFHPEVSPGPTDTEYLFDSFFSLIKKEKGTTITSVLPKPALVASRV
EVSKVLILGSGGLSIGQAGEFDYSGSQAVKAMKEENVKTVLMNPNIASVQTNEVGLKQAD
TVYFLPITPQFVTEVIKAERPDGLILGMGGQTALNCGVELFKRGVLKEYGVKVLGTSVES
IMATEDRQLFSDKLNEINEKIAPSFAVESIEDALKAADTIGYPVMIRSAYALGGLGSGIC
PNKETLLDLSTKAFAMTNQILVERSVTGWKEIEFEVVRDADDNCVTVCSMENVDAMGVHT
GDSVVVAPAQTLSNAEFQLLRRVSINVVRHLGIVGECNIQFALHPTSMEYCIIEVNARLS
RSSALASKATGYPLAFIAAKIALGIPLPEIKNVVSGKTSACFEPSLDYMVTKIPRWDLDR
FHGTSSRIGSSMKSVGEVMAIGRTFEESFQKALRMCHPSIAGFTSRLPMNKEWPSNIDLR
RELAEPSSTRIYAIAKALEDNVSLDEIMKLTSIDKWFLYKMRDILSMEKTLKGLNSESIT
EETLKKAKEIGFSDKQISKCLGLTEAQTRELRLKKNIHPWVKQIDTLAAEYPSVTNYLYV
TYNGQEHDINFDEHGMMVLGCGPYHIGSSVEFDWCAVSSIRTLRQLGKKTVVVNCNPETV
STDFDECDKLYFEELSLERILDIYHQEACGGCIISVGGQIPNNLAVPLYKNGVKIMGTSP
LQIDRAEDRSIFSAVLDELKVSQAPWKAVNTLNEALEFAKSVGYPCLLRPSYVLSGSAMN
VVFSEDEMKKFLEEATRVSQEHPVVLTKFIEGAREVEMDAVGRDGRVISHAISEHVEDAG
VHSGDATLMLPTQTISQGAIEKVKDATWKIAKAFAISGPFNVQFLVKGNEVLVIECNLRA
SRSFPFVSKTLGVDFIDVATKVMIGENIDEKLLPTLEHPIIPADYVAIKAPMFSWPRLRD
ADPILRCEMASTGEVACFGEGIHTAFLKAMLSTGFKLPQKGILIGIQQSFRPQFLGVAEQ
LHNEGFKLFATEATSDWLNANNVPATPVAWPSQEGQNPSLSSIRKLIRDGSIDLVINLPN
NNTKFVHDNYVIRRTAVDSGIALLTNFQVTKLFAEAVKKSRNVDAKSLFHYRQYRAGKAA
>XP_010993092.2 carbamoyl-phosphate synthase [ammonia], mitochondrial [Camelus dromedarius]
MTRILTVCKVVKTLKTGFSLTNVTAYHQWKFSRPGIRLLSVKAQTAHIVLEDGTKMKGYS
FGHPSSVAGEVVFNTGLAGYPEALTDPAYKGQILIMANPIVGNGGAPDTSALDELGLSKY
MESDGIKVAGLLVLNYSNDYHHWLATKSLGQWLQEEKVPAIYGVDTRMLTKIIRDKGTML
GKIEFEGQSVDFVDPNKQNLIAEVSTKDVKVYGKGNPTKVVAVDCGIKNNVIRLLVKRGA
EVHLVPWNHDFTKMEYDGLLIAGGPGNPALAQPLIQNVKKVLESDRKEPLFGISTGNLIT
GLAAGANAYKMSMANRGQNQPVLNITNRQAFITAQNHGYALDSTLPAGWKPLFVNVNDQT
NEGIMHESKPFFGVQFHPEVSPGPTDTEYLFDSFFSLMKKGKGMTITSVLPKPALVASRV
EVSKVLILGSGGLSIGQAGEFDYSGSQAVKAMKEENVKTVLMNPNIASVQTNEVGLKQAD
TVYFLPITPQFVTEVIKAERPDGLILGMGGQTALNCGVELFKRGVLKEYGVRVLGTSVES
IMATEDRQLFSDKLNEINEKIAPSFAVESIEDALKAADTIGYPVMIRSAYALGGLGSGIC
PNKETLLDLSTKAFAMTNQILVERSVTGWKEIEFEVVRDADDNCVTVCSMENVDAMGVHT
GDSVVVAPAQTLSNTEFQLLRQTSINVVRHLGIVGECNIQFALHPTSMEYCIIEVNARLS
RSSALASKATGYPLAFIAAKIALGIPLPEIKNVVSGKTSACFEPSLDYMVTKIPRWDLDR
FHGTSSRIGSSMKSVGEVMAIGRTFEESFQKALRMCHPSIDGFTSRLPMNKEWPSNIDLR
RELAEPSSTRIYAIARALEDNMSLDEIMQLTSIDKWFLYKMRDILNMEKTLKGLNSESIA
EETLKNAKEIGFSDKQISKCLGLTEAQTRELRLKKNIHPWVKQIDTLAAEYPSVTNYLYV
TYNGQEHDINFDEHGMMVLGCGPYHIGSSVEFDWCAVSSIRTLRQLGKKTVVVNCNPETV
STDFDECDKLYFEELSLERILDIYHQEACGGCIISVGGQIPNNLAVPLYKNGVKIMGTSP
LQIDRAEDRSIFSAVLDELKVAQAPWKAVNTLNEALEFAKSVGYPCLLRPSYVLSGSAMN
VVFSEDEMKKFLEEATRVSQEHPVVLTKFIEGAREVEMDAVGKDGRVISHAISEHVEDAG
VHSGDATLMLPTQTISQGAIEKVKDATRKIAKAFAISGPFNVQFLVKGNNVLVIECNLRA
SRSFPFVSKTLGVDFIDVATKVMIGENVDEKPLPTLEHPIIPADYVAIKAPMFSWPRLRD
ADPILRCEMASTGEVACFGEGIHTAFLKAMLSTGFKIPQKGILIGIQQSFRPRFLGVAEQ
LHNEGFKLFATEATSDWLNANNVPATPVAWPSQEGQNPSLSSIRKLIRDGSIDLVINLPN
NNTKFVHDNYVIRRTAVDSGIALLTNFQVTKLFAEAVKKSRSVDAKSLFHYRQHSAGKTV
>XP_003406132.1 carbamoyl-phosphate synthase [ammonia], mitochondrial [Loxodonta africana]
MTRILTACKVVKTLKTGFCFPNVTAHHQWKFSRPGIRLLSVKAQTAHIVLEDGTKMKGYS
FGHPSSVAGEVVFNTGLGGYSEAITDPAYKGQILTMANPIIGNGGAPDTAALDELGLSKY
LESDGIKVAGLLVLNYSNDYNHWLATKTLGQWLQEEKVPAIYGVDTRMLTKIIRDKGTML
GKIEFEGQSVDFVDPNKQNLIAEVSTKDVKVFGKGNPTKVVAVDCGIKNNVIRLLVKRGA
EVHLVPWNHDFTKMEYDGLLIAGGPGNPALAQPLIQNVKKILESDRKEPLFGISTGNLIT
GLAAGAKPYKMPMANRGQNQPVLNITNRQAFITAQNHGYALENTLPAGWKPLFVNVNDQT
NEGIMHESKPFFGVQFHPEVSPGPTDTEYLFDSFFSLMKKGKGTTITSVLPKPALVASRV
EVSKVLILGSGGLSIGQAGEFDYSGSQAVKAMKEENVKTVLMNPNIASVQTNEVGLKQAD
TVYFLPITPQFVTEVIKAERPDGLILGMGGQTALNCGVELFKRGVLKEYGVKVLGTSVES
IMATEDRQLFSDKLNEISEKIAPSFAVESTEDALKAADTIGYPVMIRSAYALGGLGSGIC
PNKEILLDLSTKAFAMTNQILVERSVTGWKEIEYEVVRDSDDNCVTVCSMENVDAMGVHT
GDSVVVAPAQTLSNAEFQMLRRVSINVVRHLGIVGECNIQFALHPTSMEYCIIEVNARLS
RSSALASKATGYPLAFIAAKIALGIPLPEIKNVVSGKTSACFEPSLDYMVTKIPRWDLDR
FHGTSSRIGSSMKSVGEVMAIGRTFEESFQKALRMCHPSVDGFTPRLPMNKDWPSNLDLR
RELAEPSSIRIYAIAKAIEDNMSLDEIEKLTSIDKWFLYKMRHILSMEKTLKGLNSESIT
EETLKKAKEIGFSDKQISKCLGLTEAQTRELRLKKNIHPWVKQIDTLAAEYPSVTNYLYV
TYNGQEHDINFDDHGMMVLGCGPYHIGSSVEFDWCAVSSIRTLRQLGKKTVVVNCNPETV
STDFDECDKLYFEELSLERILDIYHQEACGGCIISVGGQIPNNLAVPLYKNGVKIMGTSP
LQIDRAEDRSMFSAVLDELKVAQAPWKAVNTLNEALEFANSVGYPCLLRPSYVLSGSAMN
VVFSEDEMKKFLEEATRVSQEHPVVLTKFIEGAREVEMDAVGKDGRVISHAISEHVEDAG
VHSGDATLMLPTQSVSQGAIEKVKDVTRKIAKAFAISGPFNVQFLVKGNDVLVIECNLRA
SRSFPFVSKTLGVDFIDVATKVMIGENIDEKPLPTLDNPIIPADYVAIKAPMFSWPRLRD
ADPILRCEMASTGEVACFGEGIHTAFLKAMLSTGFKIPKKGILIGIQQSFRAKFLGVAEQ
LHNEGFKLFATEATSDWLNANNVPATPVAWPSQEGRNPSLSSIRKLIRDGSIDLVINLPN
NNTKFVHDNYVIRRTAVDSGIALLTNFQVTKLFAEAVQKSRNVDSKSLFHYRQYGAGKAA
>XP_004262813.1 PREDICTED: carbamoyl-phosphate synthase [ammonia], mitochondrial [Orcinus orca]
MMRILTACKVVKTLKTGFGLNNVTAHHPWKFSRPGIRLLSVKAQTAHIVLEDGTKMKGYS
FGHPSSVAGEVVFNTGLAGYPEALTDPAYKGQILTMANPIVGNGGAPDTTALDELGLSKY
LESDGIKVAGLLVLNYSDDYHHWLAAKSLGQWLQEEKVPAIYGVDTRMLTKIIRDKGTML
GKIEFEGQSVDFLDPNKQNLIAEVSTKDVKVYGKGNPTKVVAVDCGIKNNVIRLLVKRGA
EVHVVPWNHDFTKMEYDGLLIAGGPGNPALAQPLIQNVKKILESDRKEPLFGISTGNLIT
GLAAGAQAYKMSMANRGQNQPVLNITNRQAFITAQNHGYALDSTLPAGWKPLFVNVNDQT
NEGIMHESKPFFGVQFHPEVSPGPTDTEYLFDSFFSLIKKEKGTTITSVLPKPALVASRV
EVSKVLILGSGGLSIGQAGEFDYSGSQAVKAMKEENVKTVLMNPNIASVQTNEVGLKQAD
TVYFLPITPQFVTEVIKAERPDGLILGMGGQTALNCGVELFKRGVLKEYGVKVLGTSVES
IMATEDRQLFSDKLNEINEKIAPSFAVESIEDALKAADTIGYPVMIRSAYALGGLGSGIC
PNKETLLDLSTKAFAMTNQILVERSVTGWKEIEFEVVRDADDNCVTVCSMENVDAMGVHT
GDSVVVAPAQTLSNAEFQLLRRVSINVVRHLGIVGECNIQFALHPTSMEYCIIEVNARLS
RSSALASKATGYPLAFIAAKIALGIPLPEIKNVVSGKTSACFEPSLDYMVTKIPRWDLDR
FHGTSSRIGSSMKSVGEVMAIGRTFEESFQKALRMCHPSIAGFTSRLPMNKEWPSNIDLR
RELAEPSSTRIYAIAKALEDNVSLDEIMKLTSIDKWFLYKMRDILSMEKTLKGLNSESIT
EETLKKAKEIGFSDKQISKCLGLTEAQTRELRLKKNIHPWVKQIDTLAAEYPSVTNYLYV
TYNGQEHDINFDEHGMMVLGCGPYHIGSSVEFDWCAVSSIRTLRQLGKKTVVVNCNPETV
STDFDECDKLYFEELSLERILDIYHQEACGGCIISVGGQIPNNLAVPLYKNGVKIMGTSP
LQIDRAEDRSIFSAVLDELKVSQAPWKAVNTLNEALEFAKSVGYPCLLRPSYVLSGSAMN
VVFSEDEMKKFLEEATRVSQEHPVVLTKFIEGAREVEMDAVGRDGRVISHAISEHVEDAG
VHSGDATLMLPTQTISQGAIEKVKDATWKIAKAFAISGPFNVQFLVKGNEVLVIECNLRA
SRSFPFVSKTLGVDFIDVATKVMIGENIDEKLLPTLEHPIIPADYVAIKAPMFSWPRLRD
ADPILRCEMASTGEVACFGEGIHTAFLKAMLSTGFKLPQKGILIGIQQSFRPQFLGVAEQ
LHNEGFKLFATEATSDWLNANNVPATPVAWPSQEGQNPSLSSIRKLIRDGSIDLVINLPN
NNTKFVHDNYVIRRTAVDSGIALLTNFQVTKLFAEAVKKSRNVDAKSLFHYRQYRAGKAA
>XP_022423298.1 carbamoyl-phosphate synthase [ammonia], mitochondrial isoform X1 [Delphinapterus leucas]
MMRILTACKVVKTLKTSFGLNSVTAHHPWKFSRPGIRLLSVKAQTAHIVLEDGTKMKGYS
FGHPSSVAGEVVFNTGLAGYPEALTDPAYKGQILTMANPIVGNGGAPDTTALDELGLSKY
LESDGIKVAGLLVLNYSDDYHHWLAAKSLGQWLQEEKVPAIYGVDTRMLTKIIRDKGTML
GKIEFEGQSVDFVDPNKQNLIAEVSTKDVKVYGKGNPTKVVAVDCGIKNNVIRLLVKRGA
EVHVVPWNHDFTKMEYDGLLIAGGPGNPALAQPLIQNVKKILESDRKEPLFGISTGNLIT
GLAAGAQVYKMSMANRGQNQPVLNITNRQAFITAQNHGYALDSTLPAGWKPLFVNVNDQT
NEGIMHESKPFFGVQFHPEVSPGPTDTEYLFDSFFSLIKKEKGTTITSVLPKPALVASRV
EVSKVLILGSGGLSIGQAGEFDYSGSQAVKAMKEENVKTVLMNPNIASVQTNEVGLKQAD
TVYFLPITPQFVTEVIKAERPDGLILGMGGQTALNCGVELFKRGVLKEYGVKVLGTSVES
IMATEDRQLFSDKLNEINEKIAPSFAVESIEDALKAADTIGYPVMIRSAYALGGLGSGIC
PNRETLLDLSTKAFAMTNQILVERSVTGWKEIEYEVVRDADDNCVTVCNMENVDAMGVHT
GDSVVVAPAQTLSNAEFQLLRRVSINVVRHLGIVGECNIQFALHPTSMEYCIIEVNARLS
RSSALASKATGYPLAFIAAKIALGIPLPEIKNVVSGKTSACFEPSLDYMVTKIPRWDLDR
FHGTSSRIGSSMKSVGEVMAIGRTFEESFQKALRMCHPSIAGFTSSLPMNKEWPSNIDLR
RELAEPSSTRIYAIAKALEDNVSLDEIMKLTSIDKWFLYKMRDILSMEKTLKGLNSESIT
EETLKKAKEIGFSDKQISKCLGLTEAQTRELRLKKNIHPWVKQIDTLAAEYPSVTNYLYV
TYNGQEHDINFDEHGMMVLGCGPYHIGSSVEFDWCAVSSIRTLRQLGKKTVVVNCNPETV
STDFDECDKLYFEELSLERILDIYHQEACGGCIISVGGQIPNNLAVPLYKNGVKIMGTSP
LQIDRAEDRSIFSAVLDELKVSQAPWKAVNTLNEALEFAKSVGYPCLLRPSYVLSGSAMN
VVFSEDEMKKFLEEATRVSQEHPVVLTKFIEGAREVEMDAVGRDGRVISHAISEHVEDAG
VHSGDATLMLPTQTISQGAIEKVKDATWKIAKAFAISGPFNVQFLVKGNEVLVIECNLRA
SRSFPFVSKTLGVDFIDVATKVMIGENIDEKLLPTLEHPIIPADYVAIKAPMFSWPRLRD
ADPILRCEMASTGEVACFGEGIHTAFLKAMLSTGFKIPQKGILIGIQQSFRPQFLGVAEQ
LHNEGFKLFATEATSDWLNANNVPATPVAWPSQEGQNPSLSSIRKLIRDGSIDLVINLPN
NNTKFVHDNYVIRRTAVDSGIALLTNFQVTKLFAEAVKKSRHVDAKSLFHYRQYGAGKAA
>XP_026978206.1 carbamoyl-phosphate synthase [ammonia], mitochondrial [Lagenorhynchus obliquidens]
MMRILTACKVVKTLKTGFGLNNVTAHHPWKFSRPGIRLLSVKAQTAHIVLEDGTKMKGYS
FGHPSSVAGEVVFNTGLAGYPEALTDPAYKGQILTMANPIVGNGGAPDTTALDELGLSKY
LESDGIKVAGLLVLNYSDDYHHWLAAKSLGQWLQEEKVPAIYGVDTRMLTKIIRDKGTML
GKIEFEGQSVDFVDPNKQNLIAEVSTKDVKVYGKGNPTKVVAVDCGIKNNVIRLLVKRGA
EVHVVPWNHDFTKMEYDGLLIAGGPGNPALAQPLIQNVKKILESDRKEPLFGISTGNLIT
GLAAGAQAYKMSMANRGQNQPVLNITNRQAFITAQNHGYALDSTLPAGWKPLFVNVNDQT
NEGIMHESKPFFGVQFHPEVSPGPTDTEYLFDSFFSLIKKEKGTTITSVLPKPALVASRV
EVSKVLILGSGGLSIGQAGEFDYSGSQAVKAMKEENVKTVLMNPNIASVQTNEVGLKQAD
TVYFLPITPQFVTEVIKAERPDGLILGMGGQTALNCGVELFKRGVLKEYGVKVLGTSVES
IMATEDRQLFSDKLNEINEKIAPSFAVESIEDALKAADTIGYPVMIRSAYALGGLGSGIC
PNKETLLDLSTKAFAMTNQILVERSVTGWKEIEFEVVRDADDNCVTVCSMENVDAMGVHT
GDSVVVAPAQTLSNAEFQLLRRVSINVVRHLGIVGECNIQFALHPTSMEYCIIEVNARLS
RSSALASKATGYPLAFIAAKIALGIPLPEIKNVVSGKTSACFEPSLDYMVTKIPRWDLDR
FHGTSSRIGSSMKSVGEVMAIGRTFEESFQKALRMCHPSIAGFTSRLPMNKEWPSNIDLR
RELAEPSSTRIYAIAKALEDNVSLDEIMKLTSIDKWFLYKMRDILSMEKTLKGLNSESIT
EETLKKAKEIGFSDKQISKCLGLTEAQTRELRLKKNIHPWVKQIDTLAAEYPSVTNYLYV
TYNGQEHDISFDEHGMMVLGCGPYHIGSSVEFDWCAVSSIRTLRQLGKKTVVVNCNPETV
STDFDECDKLYFEELSLERILDIYHQEACGGCIISVGGQIPNNLAVPLYKNGVKIMGTSP
LQIDRAEDRSIFSAVLDELKVSQAPWKAVNTLNEALEFAKSVGYPCLLRPSYVLSGSAMN
VVFSEDEMKKFLEEATRVSQEHPVVLTKFIEGAREVEMDAVGRDGRVISHAISEHVEDAG
VHSGDATLMLPTQTISQGAIEKVKDATWKIAKAFAISGPFNVQFLVKGNEVLVIECNLRA
SRSFPFVSKTLGVDFIDVATKVMIGENIDEKLLPTLEHPIIPADYVAIKAPMFSWPRLRD
ADPILRCEMASTGEVACFGEGIHTAFLKAMLSTGFKLPQKGILIGIQQSFRPQFLGVAEQ
LHNEGFKLFATEATSDWLNANNVPATPVAWPSQEGQNPSLSSIRKLIRDGSIDLVINLPN
NNTKFVHDNYVIRRTAVDSGIALLTNFQVTKLFAEAVKKSRNVDAKSLFHYRQYRAGKAA
>XP_020040059.1 LOW QUALITY PROTEIN: carbamoyl-phosphate synthase [ammonia], mitochondrial [Castor canadensis]
MTRILTACKVVKTLKTGFGFANLTAQRQWKISRPSFRLLSVKAQTAHIVLEDGTKMKGYS
FGHPSSVSGEVVFNTGLGGYPEALTDPAYKGQILTMANPIIGNGGAPNTTALDELGLSKY
MESDGIKVSGLLVLNYSNDYNHWLATKSLGQWLQEEKVPAIYGVDTRMLSKIIRDKGTML
GXIEFEGQSVDFVDPNKQNLIAEVSTKDVKVYGKGNPTKVVAVDCGIKNNVIRLLVKRGA
EVHLVPWNHDFTQMEYDGLLIAGGPGNPALAQPLIQNVKKILESDREEPLFGISTGNLIT
GLAAGATSYKMSMANRGQNQPVLNVTNRQAFITAQNHGYALDNALPPGWKPLFVNINDQT
NEGIMHESKPFFAVQFHPEVSPGPTDTEYLFDSFFSLIKKGKGTTITSVLPKPALVASRV
EVSKVLILGSGGLSIGQAGEFDYSGSQAVKAMKEENVKTVLMNPNIASVQTNEVGLKQAD
TVYFLPITPQFVTEVIKAERPDGLILGMGGQTALNCGVELFKRGVLKEYGVKVLGTSVES
IMATEDRQLFSDKLNEINEKIAPSFAVESIEDALKAADSIGYPVMIRSAYALGGLGSGIC
PNRETLIDLGTKAFAMTNQILVERSVTGWKEIEYEVVRDADDNCVTVCNMENVDAMGVHT
GDSVVVAPAQTLSNAEFQLLRRTSINVVRHLGIVGECNIQFALHPTSMEYCIIEVNARLS
RSSALASKATGYPLAFIAAKIALGIPLPEIKNVVSGKTSACFEPSLDYMVTKIPRWDLDR
FHGTSSRIGSSMKSVGEVMAIGRTFEESFQKALRMCHPSVDGFTPRLPMNKEWPSNLDLS
KELSDPSSTRIYAIAKALEDNMSLDEIVKLTSIDKWFLYKMRDILNMEKTLQGLNSDSIT
EETLRQAKEIGFSDKQISKCLGLTEAQTRELRLKKNIHPWVKQIDTLAAEYPSVTNYLYV
TYNGREHDIKFDEHGMMVLGCGPYHIGSSVEFDWCAVSSIRTLRQLGKKTVVVNCNPETV
STDFDECDKLYFEELSLERILDIYHQEACSGCIISVGGQIPNNLAVPLYKNGVKIMGTSP
LQIDRAEDRSIFSAVLDELKVAQAPWKAVNTLNEALEFAKSVGYPCLLRPSYVLSGSAMN
VVFSEDEMKRFLEEATRVSQEHPVVLTKFVEGAREVEMDAVGKDGRVISHAISEHVEDAG
VHSGDATLMLPTQTISQGAIEKVKEATRKIAKAFAISGPFNVQFLVKGNDVLVIECNLRA
SRSFPFVSKTLGVDFIDVATKVMIGENIDEEHLPTLERPIIPVDYVAIKAPMFSWPRLRD
ADPILRCEMASTGEVACFGEGIHSAFLKAMLSTGFKLPQKGILIGIQQSFRPRFLGVAEQ
LHNEGFKLFATEATSDWLNANNVPATPVAWPSQEGQNPSLSSIRKLIRDGNIDLVINLPN
NNTKFVHDNYVIRRTAVDSGIALLTNFQVTKLFAEAVQKSHSVDSKSLFHYRQYSGGKAA
>XP_004576924.1 PREDICTED: carbamoyl-phosphate synthase [ammonia], mitochondrial [Ochotona princeps]
MTRILTACGVVKALKSSFGLSSVTSQVQWKSSRPGIRLLSVKAQTAHIVLEDGTKMKGYS
FGHPSSVAGEVVFNTGLGGYPEALTDPAYKGQILTMANPIIGNGGAPDTTAVDELGLSKY
LESDGIKVAGLLVLNYSNDYNHWLATKSLGQWLQEEKVPAIYGVDTRMLTKIIRDKGTML
GKIEFEGQSVDFVDPNKENLIAQVSTKEVKIYGKGNPTKVVAVDCGIKNNVIRLLVKRGA
EVHLVPWNHDFTKMEYDGLLIAGGPGNPALAQTLIQNVKKVLESDRKEPLFGISTGNIIT
GLAAGAKSYKMSMANRGQNQPVLNITNRQAFITAQNHGYALDNTLPAGWKPLFVNVNDQT
NEGIMHESKPFFGVQFHPEVSPGPTDTEYLFDSFFSLIKKGKGTTITSVLPKPALVASRV
EVSKVLILGSGGLSIGQAGEFDYSGSQAVKAMKEENVKTVLMNPNIASVQTNEVGLKQAD
AVYFLPITPQFVTEVIKAERPDGLILGMGGQTALNCGVELFKRGVLKEYGVKVLGTSVES
IMATEDRQLFSDKLNEINEKIAPSFAVESIEEALKAADTIGYPVMIRSAYALGGLGSGIC
PNKETLMDLGTKAFAMTNQILVEKSVTGWKEIEYEVVRDADDNCVTVCNMENVDAMGVHT
GDSVVVAPAQTLSNAEFQMLRQTSINVVRHLGIVGECNIQFALHPTSMEYCIIEVNARLS
RSSALASKATGYPLAFIAAKIALGIPLPEIKNVVSGKTSACFEPSLDYMVTKIPRWDLDR
FHGTSSRIGSSMKSVGEVMAIGRTFEESFQKALRMCHPSVDGFTARLPMNKEWPSNLDLR
TELADPSSTRIYAIAKALENNMSLDEIMKLTSIDKWFLYKMRDILNMEKTLKGLNSDSIT
EETLRKAKEIGFSDKQISKCLGLTEAQTRELRLKKNIHPWVKQIDTLAAEYPSVTNYLYV
TYNGQEHDIQFDDHGMMVLGCGPYHIGSSVEFDWCAVSSIRTLRQLGKKTVVVNCNPETV
STDFDECDKLYFEELSLERILDIYHQEACGGCIISVGGQIPNNLAVPLYKNGVKIMGTSP
LQIDRAEDRSIFSAVLDELKVAQAPWKAVNTLNEALEFAKSVGYPCLLRPSYVLSGSAMN
VVFSEDEMKKFLEEATRVSQEHPVVLTKFIEGAREVEMDAVGKEGRVISHAISEHVEDAG
VHSGDATLMLPTQTISQGAIEKVKDATRKIAKAFAISGPFNVQFLVKGNDVLVIECNLRA
SRSFPFVSKTLGVDFIDVATKVMIGENIDEKRLPTLENPIIPADYVAIKAPMFSWPRLRD
ADPILRCEMASTGEVACFGEGIHTAFLKAMLSTGFKMPQKGILIGIQQSFRPRFLGVAEQ
LHNEGFKLFATEATSDWLNANNVPAIPVAWPSQEGKNPSLSSIRKLIKDGSIDLVINLPN
NNTKFVHDNYVIRRTAVDSGIALLTNFQVTKLFAEAVQKSRNVDSKSLFHYRQYSAGKAV
>XP_005676548.2 PREDICTED: carbamoyl-phosphate synthase [ammonia], mitochondrial [Capra hircus]
MTRILTACKVVKTLKTSFGLTNVTAHHQWKFARPGIRLLSVKAQTAHIVLEDGTKMKGYS
FGHPSSVAGEVVFNTGLAGYPEALTDPAYKGQILTMANPIVGNGGVPDTAALDELGLSKY
LESDGIKVAGLLVLNYSDDYHHWLATKSLGQWLREEKVPAIYGVDTRMLTKIIRDKGTML
GKIEFEGQSVDLVDPNKQNLIAEVSTKDVKVYGKGNPMKVVAVDCGIKNNVIRLLVKRGA
EVHVVPWNHDFTKMEYDGLLIAGGPGNPALAQPLIQNVKKILESDRKEPLFGISTGNLIT
GLAAGAQVYKMSMANRGQNQPVLNITNRQAFITAQNHGYALDSTLPAGWKPLFVNVNDQT
NEGIMHESKPFFGVQFHPEVGPGPTDTEYLFDSFFSLIKKEKGNTITSVLPKPGLVASRV
EVSKVLILGSGGLSIGQAGEFDYSGSQAVKAMKEENVKTVLMNPNIASVQTNEVGLKQAD
TVYFLPITPQFVTEVIKAERPDGLILGMGGQTALNCGVELFKRGVLKEYGVKVLGTSVES
IMATEDRQLFSDKLNEINEKIAPSFAVESIEDALKAADAIGYPVMIRSAYALGGLGSGLC
PNRETLMDLSTKAFAMTNQILVEKSVTGWKEIEYEVVRDANDNCVTVCNMENVDAMGVHT
GDSVVVAPAQTLSNAEFQLLRRVSINVVRHLGIVGECNIQFALHPTSMEYCIIEVNARLS
RSSALASKATGYPLAFIAAKIALGIPLPEIKNVVSGKTSACFEPSLDYMVTKIPRWDLDR
FHGTSSRIGSSMKSVGEVMAIGRTFEESFQKALRMCHPSIDGFTSRLPMNKEWPSDIDLR
RELADPSSIRIYAIAKALEDNMSLDEIMKLTYIDKWFLYKMRDILNMEKTLKGLNSESIT
EETLKKAKEIGFSDKQISKCLGLTEAQTRELRLKKNIHPWVKQIDTLAAEYPSVTNYLYV
TYNGQEHDINFDDHGMMVLGCGPYHIGSSVEFDWCAVSSIRTLRQLGKKTVVVNCNPETV
STDFDECDKLYFEELSLERILDIYHQEACGGCIISVGGQIPNNLAVPLYKNGVKIMGTSP
LQIDRAEDRSIFSAVLDELKVAQAPWKAVNTLNEALEFAKSVGYPCLLRPSYVLSGSAMN
VVFSEDEMKKFLEEATRVSQEHPVVLTKFIEGAREVEMDAVGKDGRVISHAISEHVEDAG
VHSGDATLMLPTQTISQGAIEKVKDATRKIAKAFAISGPFNVQFLVKGNDVLVIECNLRA
SRSFPFVSKTLGIDFIDVATKVMIGEHIDEKPLPTLEHPIIPADYVAIKAPMFSWPRLRD
ADPILRCEMASTGEVACFGEGIHTAFLKAMLSTGFKIPQKGILIGIQQSFRPQFLGVAEQ
LHNEGFKLFATEATSDWLNANNVPATPVAWPSQEGQNPSLSPIRKLIRDGSIDLVINLPN
NNTKFVHDNYVIRRTAVDSGIALLTNFQVTKLFAEAVKKARNVDSKSLFHYRQYSAGKKL
>XP_023980416.1 carbamoyl-phosphate synthase [ammonia], mitochondrial [Physeter catodon]
MMRILTACKVVKTLKTGFGLNNVTAHHPWKFSRPGIRLLSVKAQTAHIVLEDGTKMKGYS
FGHPSSVAGEVVFNTGLAGYPEALTDPAYKGQILTMANPIVGNGGAPDTTAVDELGLSKY
LESDGIKVAGLLVLNYSDDYHHWLAAKSLGQWLQEEKVPAIYGVDTRMLTKVIRDKGTML
GKIEFEGQSVDFVDPNKQNLIAEVSTKDVKVYGKGNPTKVVAVDCGIKNNVIRLLVKRGA
EVHVVPWNHDFTKMEYDGLLIAGGPGNPALAQPLIQNVKKILESDRKEPLFGISTGNLIT
GLAAGAQSYKMSMANRGQNQPVLNITNRQAFITAQNHGYALDSTLPAGWKPLFVNVNDQT
NEGIMHESKPFFGVQFHPEVSPGPTDTEYLFDSFFSLIKKEKGTTITSVLPKPALVASRV
EVSKVLILGSGGLSIGQAGEFDYSGSQAVKAMKEENVKTVLMNPNIASVQTNEVGLKQAD
TVYFLPITPQFVTEVIKAERPDGLILGMGGQTALNCGVELFKRGVLKEYGVKVLGTSVES
IMATEDRQLFSDKLNEINEKIAPSFAVESIEDALKAADTIGYPVMIRSAYALGGLGSGLC
PNRETLLDLSTKAFAMTNQILVERSVTGWKEIEYEVVRDADDNCVTVCSMENVDAMGVHT
GDSVVVAPAQTLSNAEFQLLRHVSINVVRHLGIVGECNIQFALHPTSMEYCIIEVNARLS
RSSALASKATGYPLAFIAAKIALGIPLPEIKNVVSGKTSACFEPSLDYMVTKIPRWDLDR
FHGTSSRIGSSMKSVGEVMAIGRTFEESFQKALRMCHPSIAGFTSRLPMNKEWPSNIDLR
RELAEPSSTRIYAIAKALEDSVSLDEIMKLTSIDKWFLYKMRDILNMEKTLKGLNSESIT
EETLKKAKEIGFSDKQISKCLGLTEAQTRELRLKKNIHPWVKQIDTLAAEYPSVTNYLYV
TYNGQEHDINFDEHGMMVLGCGPYHIGSSVEFDWCAVSSIRTLRQLGKKTVVVNCNPETV
STDFDECDKLYFEELSLERILDIYHQEACGGCIISVGGQIPNNLAVPLYKNGVKIMGTSP
LQIDRAEDRSIFSAVLDELKVSQAPWKAVNTLNEALEFAKSVGYPCLLRPSYVLSGSAMN
VVFSEDEMKKFLEEATRVSQEHPVVLTKFIEGAREVEMDAVGRDGRVISHAISEHVEDAG
VHSGDATLMLPTQTISQGAIEKVKDATWKIAKAFAISGPFNVQFLVKGNEVLVIECNLRA
SRSFPFVSKTLGVDFIDVATKVMIGENIDEKPLPTLEHPIIPADYVAIKAPMFSWPRLRD
ADPILRCEMASTGEVACFGEGIHTAFLKAMLSTGFKIPQKGILIGIQQSFRPQFLGVAEQ
LHNEGFKLFATEATSDWLNANNVPATPVAWPSQEGQNPSLSSIRKLIRDGSIDMVINLPN
NNTKFVHDNYVIRRTAVDSGIALLTNFQVTKLFAEAVKKSRNVDAKSLFHYRQYGAGKAA
>XP_031224724.1 carbamoyl-phosphate synthase [ammonia], mitochondrial [Mastomys coucha]
MTRILTACKVVKSLKSGFGFANGTAKRQWDSSRPGIRLLSVKAQTAHIVLEDGTKMKGYS
FGHPSSVAGEVVFNTGLGGYPEALTDPAYKGQILTMANPIIGNGGAPDTTARDELGLNKY
MESDGIKVAGLLVLNYSNDYNHWLATKSLGQWLQEEKVPAIYGVDTRMLTKIIRDKGTML
GKIEFEGQSVDFVDPNKQNLIAEVSTKDVKVFGKGNPTKVVAVDCGIKNNVIRLLVKRGA
EVHLVPWNHDFTQMEYDGLLIAGGPGNPALAQPLIQNVKKVLESDRKEPLFGISTGNIIT
GLAAGAKSYKMSMANRGQNQPVLNITNRQAFITAQNHGYALDNTLPAGWKPLFVNVNDQT
NEGIMHESKPFFAVQFHPEVSPGPTDTEYLFDSFFSLIKKGKGTTVTSVLPKPALVASRV
EVSKVLILGSGGLSIGQAGEFDYSGSQAVKAMKEENVKTVLMNPNIASVQTNEVGLKQAD
AVYFLPITPQFVTEVIKAERPDGLILGMGGQTALNCGVELFKRGVLKEYGVKVLGTSVES
IMATEDRQLFSDKLNEINEKIAPSFAVESMEDALKAADTIGYPVMIRSAYALGGLGSGIC
PNKETISTIDFQAFAMTNQILVERSVTGWKEIEYEVVRDADDNCVTVCNMENVDAMGVHT
GDSVVVAPAQTLSNAEFQMLRRTSINVVRHLGIVGECNIQFALHPTSMEYCIIEVNARLS
RSSALASKATGYPLAFIAAKIALGIPLPEIKNVVSGKTSACFEPSLDYMVTKIPRWDLDR
FHGTSSRIGSSMKSVGEVMAIGRTFEESFQKALRMCHPSVDGFTPRLPMNKEWPANLDLK
KELSEPSSTRIYAIAKALENNMSLDEIVKLTSIDKWFLYKMRDILNMDKTLKGLNSESVT
EETLRKAKEIGFSDKQISKCLGLTEAQTRELRLKKNIHPWVKQIDTLAAEYPSVTNYLYV
TYNGQEHDIKFDEHGIMVLGCGPYHIGSSVEFDWCAVSSIRTLRQLGKKTVVVNCNPETV
STDFDECDKLYFEELSLERILDIYHQEACNGCIISVGGQIPNNLAVPLYKNGVKIMGTSP
LQIDRAEDRSIFSAVLDELKVAQAPWKAVNTLNEALEFANSVGYPCLLRPSYVLSGSAMN
VVFSEDEMKRFLEEATRVSQEHPVVLTKFVEGAREVEMDAVGKEGRVISHAISEHVEDAG
VHSGDATLMLPTQTISQGAIEKVKDATRKIAKAFAISGPFNVQFLVKGNDVLVIECNLRA
SRSFPFVSKTLGVDFIDVATKVMIGESIDEKRLPTLEQPIIPSDYVAIKAPMFSWPRLRD
ADPILRCEMASTGEVACFGEGIHTAFLKAMLSTGFKIPQKGILIGIQQSFRPRFLGVAEQ
LHNEGFKLFATEATSDWLNANNVPATPVAWPSQEGQNPSLSSIRKLIRDGSIDLVINLPN
NNTKFVHDNYVIRRTAVDSGIALLTNFQVTKLFAEAVQKSRTVDSKSLFHYRQYSAGKAA
>XP_007187924.1 carbamoyl-phosphate synthase [ammonia], mitochondrial [Balaenoptera acutorostrata scammoni]
MMRILTACKVVKTLKTGFGLNNVTAHHPWRFSRPGIRLLSVKAQTAHIVLEDGTKMKGYS
FGHPSSVAGEVVFNTGLAGYPEALTDPAYKGQILTMANPIVGNGGAPDTTALDELGLSKY
LESDGIKVAGLLVLNYSDDYHHWLAAKSLGQWLQEEKVPAIYGVDTRMLTKIIRDKGTML
GKIEFEGQSVDFVDPNKQNLIAEVSTKDVKVYGKGNPTKVVAVDCGIKNNVIRLLVKRGA
EVHVVPWNHDFTKMEYDGLLIAGGPGNPALAQPLIQNVKKILESDRKEPLFGISTGNLIT
GLAAGAQAYKMSMANRGQNQPVLNITNRQAFITAQNHGYALDGTLPAGWKPLFVNVNDQT
NEGIMHESKPFFGVQFHPEVSPGPTDTEYLFDSFFSLIKKEKGTTITSVLPKPALVASRV
EVSKVLILGSGGLSIGQAGEFDYSGSQAVKAMKEENVKTVLMNPNIASVQTNEVGLKQAD
TVYFLPITPQFVTEVIKAERPDGLILGMGGQTALNCGVELFKRGVLKEYGVKVLGTSVES
IMATEDRQLFSDKLNEINEKIAPSFAVESVEDALKAADTIGYPVMIRSAYALGGLGSGIC
PNREILLDLSTKAFAMTNQILVERSVTGWKEIEYEVVRDADDNCVTVCSMENVDAMGVHT
GDSVVVAPAQTLSNAEFQLLRRVSINVVRHLGIVGECNIQFALHPTSMEYCIIEVNARLS
RSSALASKATGYPLAFIAAKIALGIPLPEIKNVVSGKTSACFEPSLDYMVTKIPRWDLDR
FHGTSSRIGSSMKSVGEVMAIGRTFEETFQKALRMCHPSIAGFTARLPMNKEWPSNIDLR
RELAEPSSTRVYAIAKALEDNVSLDEIMKLTSIDKWFLYKMRDILNMEKTLKGLNSESIT
EETLKKAKEIGFSDKQISKCLGLTEAQTRELRLKKNIHPWVKQIDTLAAEYPSVTNYLYV
TYNGQEHDINFDEHGMMVLGCGPYHIGSSVEFDWCAVSSIRALRQLGKKTVVVNCNPETV
STDFDECDKLYFEELSLERILDIYHQEACSGCIISVGGQIPNNLAVPLYKNGVKIMGTSP
LQIDRAEDRSIFSAVLDELKVSQAPWKAVNTLNEALEFAKSVGYPCLLRPSYVLSGSAMN
VVFSEDEMKKFLEEATRVSQEHPVVLTKFIEGAREVEMDAVGRDGRVISHAISEHVEDAG
VHSGDATLMLPTQTISQGAIEKVKDATWKIAKAFAISGPFNVQFLVKGNEVLVIECNLRA
SRSFPFVSKTLGVDFIDVATKVMIGETIDEKPLPTLEHPIIPADYVAIKAPMFSWPRLRD
ADPILRCEMASTGEVACFGEGIHTAFLKAMLSTGFKIPQKGILIGIQQSFRPQFLGVAEQ
LHNEGFKLFATEATSDWLNANNVPATPVAWPSQEGQNPSLSSIRKLIRDGSIDLVINLPN
NNTKFVHDNYVIRRTAVDSGIALLTNFQVTKLFAEAVKKSRNVDAKSLFHYRQYGAGKAA
>XP_025133969.1 carbamoyl-phosphate synthase [ammonia], mitochondrial [Bubalus bubalis]
MTRILTACKVVKTLKTSFGLTNVTAHHQWKFARPGIRLLSVKAQTAHIVLEDGTKMKGYS
FGHPSSVAGEVVFNTGLAGYPEALTDPAYKGQILTMANPIVGNGGAPDTAALDELGLSKY
LESDGIKVAGLLVLNYSDDYHHWLATKSLGQWLREEKVPAIYGVDTRMLTKIIRDKGTML
GKIEFEGQSVDFVDPNKQNLIAEISTKDVKVYGKGNPMKVVAVDCGIKNNVIRLLVKRGA
EVHVVPWNHDFTKMEYDGLLIAGGPGNPALAQPLIQNVKKILDSDRKEPLFGISTGNLIT
GLAAGAQVYKMSMANRGQNQPVLNITNRQAFITAQNHGYALDSTLPAGWKPLFVNVNDQT
NEGIMHESKPFFGVQFHPEVGPGPTDTEYLFDSFVSLIKKEKGTTITSVLPKPGLVASRV
EVSKVLILGSGGLSIGQAGEFDYSGSQAVKAMKEENVKTVLMNPNIASVQTNEVGLKQAD
TVYFLPITPQFVTEVIKAERPDGLILGMGGQTALNCGVELFRRGVLKEYGVKVLGTSVES
IMATEDRQLFSDKLNEINEKIAPSFAVESIEDALKAADNIGYPVMIRSAYALGGLGSGLC
PNRETLMDLSTKAFAMTNQILVEKSVTGWKEIEYEVVRDANDNCVTVCNMENVDAMGVHT
GDSVVVAPAQTLSNAEFQLLRRVSINVVRHLGIVGECNIQFALHPTSMEYCIIEVNARLS
RSSALASKATGYPLAFIAAKIALGIPLPEIKNVVSGKTSACFEPSLDYMVTKIPRWDLDR
FHGTSSRIGSSMKSVGEVMAIGRTFEESFQKALRMCHPSIDGFTSRLPMNKEWPSDIDLR
RELADPSSIRIYAIAKALEDNMSLDEIMKLTSIDKWFLYKMRDILNMEKTLKGLNSESIT
EETLKKAKEIGFSDKQISKCLGLTEAQTRELRLKKNIHPWVKQIDTLAAEYPSVTNYLYV
TYNGQEHDINFDDHGMMVLGCGPYHIGSSVEFDWCAVSSIRTLRQLGKKTVVVNCNPETV
STDFDECDRLYFEELSLERILDIYHQEACGGCIISVGGQIPNNLAVPLYKNGVKIMGTSP
LQIDRAEDRSIFSAVLDELKVAQAPWKAVNTLNEALEFAKSVGYPCLLRPSYVLSGSAMN
VVFSEDEMKKFLEEATRVSQEHPVVLTKFIEGAREVEMDAVGKDGRVISHAISEHVEDAG
VHSGDATLMLPTQTISQGAIEKVKDATRKIAKAFAISGPFNVQFLVKGNDVLVIECNLRA
SRSFPFVSKTLGIDFIDVATKVMIGEHIDEKPLPTLEHPIIPADYVAIKAPMFSWPRLRD
ADPILRCEMASTGEVACFGEGIHTAFLKAMLSTGFKLPQKGILIGIQQSFRPQFLGVAEQ
LHNEGFKLFATEATSDWLNANNVPATPVAWPSQEGQNPSLSPIRKLIRDGSIDLVINLPN
NNTKFVHDNYVIRRTAVDSGIALLTNFQVTKLFAEAVKKARNVDSKSLFHYRQYSAGKEL
>XP_006205317.1 PREDICTED: LOW QUALITY PROTEIN: carbamoyl-phosphate synthase [ammonia], mitochondrial [Vicugna pacos]
MTRILTVCKVVKTLKTGFSLTNVTAYHQWKFSRPGIRLLSVKAQTAHIVLEDGTKMKGYS
FGHPSSVAGEVVFNTGLAGYPEALTDPAYKGQILIMANPIVGNGGAPDTVALDELGLSKY
MESDGIKVAGLLVLNYSNDYHHWLATKSLGQWLQEEKVPAIYGVDTRMLTKIIRDKGTML
GKIEFEGQSVDFVDPNKQNLIAEVSTKDVKVYGKGNPTKVVAVDCGIKNNVIRLLVKRGA
EVHLVPWNHDFTKMEYDGLLIAGGPGNPALAQPLIQNVKKVLEGDRKEPLFGISTGNLIT
GLAAGANAYKMSMANRGQNQPVLNITNRQAFITAQNHGYALDSTLPAGWKPLFVNVNDQT
NEGIMHESKPFFGVQFHPEVSPGPTDTEYLFDSFFSLMKKGKGMTITSVLPKPALVASRV
EVSKVLILGSGGLSIGQAGEFDYSGSQAVKAMKEENVKTVLMNPNIASVQTNEVGLKQAD
TVYFLPITPQFXTEVIKAERPDGLILGMGGQTALNCGVELFKRGVLKEYGVRVLGTSVES
IMATEDRQLFSDKLNEINEKIAPSFAVESIEDALKAADTIGYPVMIRSAYALGGLGSGIC
PNKETLLDLSTKAFAMTNQILVERSVTGWKEIEFEVVRDADDNCVTVCSMENVDAMGVHT
GDSVVVAPAQTLSNTEFQLLRQTSINVVRHLGIVGECNIQFALHPTSMEYCIIEVNARLS
RSSALASKATGYPLAFIAAKIALGIPLPEIKNVVSGKTSACFEPSLDYMVTKIPRWDLDR
FHGTSSRIGSSMKSVGEVMAIGRTFEESFQKALRMCHPSIDGFTSRLPMNKEWPSNIDLR
RELAEPSSTRIYAIARALEDNMSLDEIMQLTSIDKWFLYKMRDILNMEKTLKGLNSESIA
EETLKNAKEIGFSDKQISKCLGLTEAQTRELRLKKNIRPWVKQIDTLAAEYPSITNYLYV
TYNGQEHDINFDEHGMMVLGCGPYHIGSSVEFDWCAVSSIRTLRQLGKKTVVVNCNPETV
STDFDECDKLYFEELSLERILDIYHQEACGGCIISVGGQIPNNLAVPLYKNGVKIMGTSP
LQIDRAEDRSIFSAVLDELKVAQAPWKAVNTLNEALEFAKSVGYPCLLRPSYVLSGSAMN
VVFSEDEMKKFLEEATRVSQEHPVVLTKFIEGAREVEMDAVGKDGKVISHAISEHVEDAG
VHSGDATLMLPTQTISQGAIEKVKDATRKIAKAFAISGPFNVQFLVKGNDVLVIECNLRA
SRSFPFVSKTLGVDFIDVATKVMIGENVDEKPLPTLEHPIIPADYVAIKAPMFSWPRLRD
ADPILRCEMASTGEVACFGEGIHTAFLKAMLSTGFKIPQKGILIGIQQSFRPRFLGVAEQ
LHNEGFKLFATEATSDWLNANNVPATPVAWPSQEGQNPSLSSIRKLIRDGSIDLVINLPN
NNTKFVHDNYVIRRTAVDSGIALLTNFQVTKLFAEAVKKSRSVDAKSLFHYRQHSAGKTV
>XP_008143427.1 carbamoyl-phosphate synthase [ammonia], mitochondrial [Eptesicus fuscus]
MTRILTACKVVKTLKTGFGFTNVTAQHQWKFSRPGVRLLSVKAQTAHIVLEDGTKMKGYS
FGHPSSVAGEVVFNTGLGGYPEAITDPAYKGQILTMVNPIIGNGGAPDTTALDEMGLSKY
LESDGIKVSGLLVLNYSNDYNHWLATKSLGQWLQEEKIPAIYGVDTRMLTKIIRDKGTTL
GKIEFEGQSVNFSDPNKQNLIAEVSTKDVKVYGKGNPTKVVAVDCGIKNNVIRLLVKRGA
EVHLVPWNHDFTKMEYDGLLIAGGPGNPALAQPLIQNVKKILESDRKEPLFGISTGNLII
GLAAGAKSYKMPMANRGQNQPVLNVTNRQAFITAQNHGYALENTLPAGWKPLFTNVNDQT
NEGIMHESKPFFGVQFHPEVSPGPTDTEYLFDSFFSLIKKGKGTTVTSVLPKPALVASRI
EVSKVLILGSGGLSIGQAGEFDYSGSQAVKAMKEENVRTVLMNPNIASVQTNEVGLKQAD
SVYFLPITPQFVTEVIKAERPDGLILGMGGQTALNCGVELFKRGVLKEYGVKVLGTSVES
IMATEDRQLFSDKLNEINEKIAPSFAVESIEDALKAADSIGYPVMIRSAYALGGLGSGIC
PNKETLVDLSTKAFAMTNQILVERSVTGWKEIEYEVVRDADDNCVTVCNMENVDAMGVHT
GDSVVVAPAQTLSNAEFQMLRRTSVNVVRHLGIVGECNIQFALHPTSMEYCIIEVNARLS
RSSALASKATGYPLAFIAAKIALGIPLPEIKNVVSGKTSACFEPSLDYMVTKIPRWDLDR
FHGTSSRIGSSMKSVGEVMAIGRTFEESFQKALRMCHPSIDGFTSRLPMNKDWPSNLDLK
RELSDPSSTRIYAIAKALEDNMSLDEVVKLTSIDRWFLFKMRDILNMEKTLKGLNSESLP
AETLKKAKEIGFSDKQISKCLKLTEAQTRELRLKKNIHPWVKQIDTLAAEYPSVTNYLYV
TYNGQEHDINFDEHGMMVLGCGPYHIGSSVEFDWCAVSSIRTLRQLGKKTVVVNCNPETV
STDFDECDKLYFEELSLERILDIYHQEACSGCIISVGGQIPNNLAVPLYKNGVKIMGTSP
LQIDRAEDRSIFSAVLDELKVAQAPWKAVNTLNEALDFAKSVGYPCLLRPSYVLSGSAMN
VVFTEDEMKKFLEEATRVSQEHPVVLTKFIEGAREVEMDAVGKEGRVISHAMSEHVEDAG
VHSGDATLMLPTQTISQGAIEKVKDATRKIAKAFAISGPFNVQFLVKGNDVLVIECNLRA
SRSFPFVSKTLGVDFIDVATKVMIGESIDETPLPTLEHPIIPSDYVGIKAPMFSWPRLRD
ADPILRCEMASTGEVACFGEGIHTAFLKAMLSTGFKIPQKGILIGIQQSFRPRFLGVAEQ
LHNEGFKLFATEATSDWLNANNVPATPVAWPSQEGQNPSLSSIRKLIRDGSIDLVINLPN
NNTKFIHDNYVIRRTAVDSGIALLTNFQVTKLFAEAIQKSRTVDSKSLFHYRQSSAGKGA
>NP_001179187.1 carbamoyl-phosphate synthase [ammonia], mitochondrial [Bos taurus]
MTRILTACKVVKTLKTSFGLTNVTAHHQWKFARPGIRLLSVKAQTAHIVLEDGTKMKGYS
FGHPSSVAGEVVFNTGLAGYPEALTDPAYKGQILTMANPIVGNGGAPDTAALDELGLSKY
LESDGIKVAGLLVLNYSDDYHHWLATKSLGQWLREEKVPAIYGVDTRMLTKIIRDKGTML
GKIEFEGQSVDFVDPNKQNLIAEISTKDVKVYGKGNPMKVVAVDCGIKNSVIRLLVKRGA
EVHVVPWNHDFTKMEYDGLLIAGGPGNPALAQPLIQNVKKILESDRKEPLFGISTGNLIT
GLAAGAQVYKMSMANRGQNQPVLNITNRQAFITAQNHGYALDSTLPAGWKPLFVNVNDQT
NEGIMHESKPFFGVQFHPEVGPGPTDTEYLFDSFVSLIKKEKGTTITSVLPKPGLVASRV
EVSKVLILGSGGLSIGQAGEFDYSGSQAVKAMKEENVKTVLMNPNIASVQTNEVGLKQAD
TVYFLPITPQFVTEVIKAERPDGLILGMGGQTALNCGVELFRRGVLKEYGVKVLGTSVES
IMATEDRQLFSDKLNEINEKIAPSFAVESIEDALKAADNIGYPVMIRSAYALGGLGSGLC
PNRETLMDLSTKAFAMTNQILVEKSVTGWKEIEYEVVRDANDNCVTVCNMENVDAMGVHT
GDSVVVAPAQTLSNAEFQLLRRVSINVVRHLGIVGECNIQFALHPTSMEYCIIEVNARLS
RSSALASKATGYPLAFIAAKIALGIPLPEIKNVVSGKTSACFEPSLDYMVTKIPRWDLDR
FHGTSSRIGSSMKSVGEVMAIGRTFEESFQKALRMCHPSIDGFTSRLPMNKEWPSDIDLR
RELADPSSIRIYAIAKALEDNMSLDEIMKLTSIDKWFLYKMRDILNMEKTLKGLNSESIT
EETLKKAKEIGFSDKQISKCLGLTEAQTRELRLKKNIHPWVKQIDTLAAEYPSVTNYLYV
TYNGQEHDINFDDHGMMVLGCGPYHIGSSVEFDWCAVSSIRTLRQLGKKTVVVNCNPETV
STDFDECDKLYFEELSLERILDIYHQEACGGCIISVGGQIPNNLAVPLYKNGVKIMGTSP
LQIDRAEDRSIFSAVLDELKVAQAPWKAVNTLNEALEFAKSVGFPCLLRPSYVLSGSAMN
VVFSEDEMKKFLEEATRVSQEHPVVLTKFIEGAREVEMDAVGKDGRVISHAISEHVEDAG
VHSGDATLMLPTQTISQGAIEKVKDATRKIAKAFAISGPFNVQFLVKGNDVLVIECNLRA
SRSFPFVSKTLGIDFIDVATKVMIGEHIDEKPLPTLEHPIIPADYVAIKAPMFSWPRLRD
ADPILRCEMASTGEVACFGEGIHTAFLKAMLSTGFKLPQKGILIGIQQSFRPQFLGVAEQ
LHNEGFKLFATEATSDWLNANNVPATPVAWPSQEGQNPSLSPIRKLIRDGSIDLVINLPN
NNTKFVHDNYVIRRTAVDSGIALLTNFQVTKLFAEAVKKARNVDSKSLFHYRQYRAGKEL
>XP_027820952.1 carbamoyl-phosphate synthase [ammonia], mitochondrial [Ovis aries]
MTRILTACKVVKTLKTSFGLTKVTAHHQWKFARPGIRLLSVKAQTAHIVLEDGTKMKGYS
FGHPSSVAGEVVFNTGLAGYPEALTDPAYKGQILTMANPIVGNGGVPDTAALDELGLSKY
LESDGIKVAGLLVLNYSDDYHHWLATKSLGQWLREEKVPAIYGVDTRMLTKIIRDKGTML
GKIEFEGQSVDFVDPNKQNLIAEVSTKDVKVYGKGNPMKVVAVDCGIKNNVIRLLVKRGA
EVHVVPWNHDFTKMEYDGLLIAGGPGNPALAQPLIQNVKKILESDRKEPLFGISTGNLIT
GLAAGAQVYKMSMANRGQNQPVLNITNRQAFITAQNHGYALDSTLPAGWKPLFVNVNDRT
NEGIMHESKPFFGVQFHPEVGPGPTDTEYLFDSFFSLIKKEKGNTITSVLPKPGLVASRV
EVSKVLILGSGGLSIGQAGEFDYSGSQAVKAMKEENVKTVLMNPNIASVQTNEVGLKQAD
TVYFLPITPQFVTEVIKAERPDGLILGMGGQTALNCGVELFKRGVLKEYGVKVLGTSVES
IMATEDRQLFSDKLNEINEKIAPSFAVESIEDALKAADAIGYPVMIRSAYALGGLGSGLC
PNRETLIDLSTKAFAMTNQILVEKSVTGWKEIEYEVVRDANDNCVTVCNMENVDAMGVHT
GDSVVVAPAQTLSNAEFQLLRRVSINVVRHLGIVGECNIQFALHPTSMEYCIIEVNARLS
RSSALASKATGYPLAFIAAKIALGIPLPEIKNVVSGKTSACFEPSLDYMVTKIPRWDLDR
FHGTSSRIGSSMKSVGEVMAIGRTFEESFQKALRMCHPSIDGFTSRLPMNKEWPSDIDLR
RELADPSSIRIYAIAKALEDNMSLDEIMKLTSIDKWFLYKMRDILNMEKTLKGLNSESIT
EETLKKAKEIGFSDKQISKCLGLTEAQTRELRLKKNIHPWVKQIDTLAAEYPSVTNYLYV
TYNGQEHDIDFDDHGMMVLGCGPYHIGSSVEFDWCAVSSIRTLRQLGKKTVVVNCNPETV
STDFDECDKLYFEELSLERILDIYHQEACGGCIISVGGQIPNNLAVPLYKNGVKIMGTSP
LQIDRAEDRSIFSAVLDELKVAQAPWKAVNTLNEALEFAKSVGYPCLLRPSYVLSGSAMN
VVFSEDEMKKFLEEATRVSQEHPVVLTKFIEGAREVEMDAVGKDGRVISHAISEHVEDAG
VHSGDATLMLPTQTISQGAIEKVKDATRKIAKAFAISGPFNVQFLVKGNDVLVIECNLRA
SRSFPFVSKTLGIDFIDVATKVMIGEHIDEKPLPTLEHPIIPADYVAIKAPMFSWPRLRD
ADPILRCEMASTGEVACFGEGIHTAFLKAMLSTGFKIPQKGILIGIQQSFRPQFLGVAEQ
LHNEGFKLFATEATSDWLNANNVPATPVAWPSQEGQNPSLSPIRKLIRDGSIDLVINLPN
NNTKFVHDNYVIRRTAVDSGIALLTNFQVTKLFAEAVKKARNVDSKSLFHYRQYSAGKKL
>XP_028365229.1 carbamoyl-phosphate synthase [ammonia], mitochondrial [Phyllostomus discolor]
MTRILAACKVVKTLKTGFGLTNVTAPHQWKFARPGIRLLSVKAQTAHIVLEDGTKMKGYS
FGHPSSVAGEVVFNTGLGGYPEAITDPAYKGQILTMANPIIGNGGAPDSTALDEMGISKY
LESDGIKVAGLLVLNYSNDYNHWLATKTLGQWLQEEKVPAIYGVDTRMLTKIIRDKGTML
GKIEFEGQSVDFVDPNKQNLIADVSTKDVKVYGKGNRTKVVAVDCGIKNNVIRLLVKRGA
EVHLVPWNHDFTKMEYDGLLIAGGPGNPALAQPLIQNVKKVLEGDRKEPLFGISTGNLIL
GLAAGAKSYKMPMANRGQNQPVLNVTNRQAFITAQNHGYALENTLPAGWKPLFVNVNDQT
NEGIMHESKPFFGVQFHPEVSPGPTDTEYLFDSFFSLIKKGKGTTIASVLPKPALVASRI
EVSKVLILGSGGLSIGQAGEFDYSGSQAVKAMKEENVKTVLMNPNIASVQTNEVGLKQAD
SVYFLPITPQFVTEVIKAERPDGLILGMGGQTALNCGVELFKRGVLKEYGVKVLGTSVES
IMATEDRQLFSDKLNEINEKIAPSFAVESIEDALKAADTIGYPVMIRSAYALGGLGSGIC
PNKETLMDLSTKAFAMTNQILVERSVTGWKEIEYEVVRDSDDNCVTVCNMENVDAMGVHT
GDSVVVAPAQTLSNAEFQMLRRTSINVVRHLGIVGECNIQFALHPTSMEYCIIEVNARLS
RSSALASKATGYPLAFIAAKIALGIPLPEIKNVVSGKTSACFEPSLDYMVTKIPRWDLDR
FHGTSSRIGSSMKSVGEVMAIGRTFEESFQKALRMCHPSINGFTSQLPMNKDWPSNLDLR
RELSDPSSTRIYAIAKALEDNMSLDEVAKLTSIDKWFLYKMRDILNMEKTLKGLNSESVP
AETLKKAKEIGFSDKQISKCLQLTEAQTRELRLKKHIHPWVKQIDTLAAEYPSVTNYLYI
TYNGQEHDINFDDHGMMVLGCGPYHIGSSVEFDWCAVSSIRTLRQLGKKTVVVNCNPETV
STDFDECDKLYFEELSLERILDIYQQEACSGCIISVGGQIPNNLAVPLYKNGVKIMGTSP
LQIDRAEDRSIFSAVLDELKVAQAPWKAVNTLNEALEFAKSVGYPCLLRPSYVLSGSAMN
VVFSEDEMKKFLEEATRVSQEHPVVLTKFIEGAREVEMDAVGKEGRVISHAISEHVEDAG
VHSGDATLMLPTQTISQGAIEKVKDATRKIAKAFAISGPFNVQFLVKGNDVLVIECNLRA
SRSFPFVSKTLGVDFIDVATKVMIGENFDEKPLPTLEHPIIPADYVAIKAPMFSWPRLRD
ADPILRCEMASTGEVACFGEGIHTAFLKAMLSTGFKIPQKGILIGIQQSFRPQFLGVAEQ
LHNEGFKLFATEATSDWLNANNVPATPVAWPSQEGQNPSLSSIRKLIRDGSIDLVINLPN
NNTKYVHDNYVIRRTAVDSGIALLTNFQVTKLFAEAVRKSRTVDSKSLFHYRQSRAGKAA
>XP_010958364.1 PREDICTED: carbamoyl-phosphate synthase [ammonia], mitochondrial [Camelus bactrianus]
MTRILTVCKVVKTLKTGFSLTNVTAYHQWKFSRPGIRLLSVKAQTAHIVLEDGTKMKGYS
FGHPSSVAGEVVFNTGLAGYPEALTDPAYKGQILIMANPIVGNGGAPDTSALDELGLSKY
MESDGIKVAGLLVLNYSNDYHHWLATKSLGQWLQEEKVPAIYGVDTRMLTKIIRDKGTML
GKIEFEGQSVDFVDPNKQNLIAEVSTKDVKVYGKGNPTKVVAVDCGIKNNVIRLLVKRGA
EVHLVPWNHDFTKMEYDGLLIAGGPGNPALAQPLIQNVKKVLESDRKEPLFGISTGNLIT
GLAAGANAYKMSMANRGQNQPVLNITNRQAFITAQNHGYALDSTLPAGWKPLFVNVNDQT
NEGIMHESKPFFGVQFHPEVSPGPTDTEYLFDSFFSLMKKGKGMTITSVLPKPALVASRV
EVSKVLILGSGGLSIGQAGEFDYSGSQAVKAMKEENVKTVLMNPNIASVQTNEVGLKQAD
TVYFLPITPQFVTEVIKAERPDGLILGMGGQTALNCGVELFKRGVLKEYGVRVLGTSVES
IMATEDRQLFSDKLNEINEKIAPSFAVESIEDALKAADTIGYPVMIRSAYALGGLGSGIC
PNKETLLDLSTKAFAMTNQILVERSVTGWKEIEFEVVRDADDNCVTVCSMENVDAMGVHT
GDSVVVAPAQTLSNTEFQLLRQTSINVVRHLGIVGECNIQFALHPTSMEYCIIEVNARLS
RSSALASKATGYPLAFIAAKIALGIPLPEIKNVVSGKTSACFEPSLDYMVTKIPRWDLDR
FHGTSSRIGSSMKSVGEVMAIGRTFEESFQKALRMCHPSIDGFTSRLPMNKEWPSNIDLR
RELAEPSSTRIYAIARALEDNMSLDEIMQLTSIDKWFLYKMRDILNMEKTLKGLNSESIA
EETLKNAKEIGFSDKQISKCLGLTEAQTRELRLKKNIHPWVKQIDTLAAEYPSITNYLYV
TYNGQEHDINFDEHGMMVLGCGPYHIGSSVEFDWCAVSSIRTLRQLGKKTVVVNCNPETV
STDFDECDKLYFEELSLERILDIYHQEACGGCIISVGGQIPNNLAVPLYKNGVKIMGTSP
LQIDRAEDRSIFSAVLDELKVAQAPWKAVNTLNEALEFAKSVGYPCLLRPSYVLSGSAMN
VVFSEDEMKKFLEEATRVSQEHPVVLTKFIEGAREVEMDAVGKDGRVISHAISEHVEDAG
VHSGDATLMLPTQTISQGAIEKVKDATRKIAKAFAISGPFNVQFLVKGNNVLVIECNLRA
SRSFPFVSKTLGVDFIDVATKVMIGENVDEKPLPTLEHPIDYVAIKAPMFSWPRLRDADP
ILRCEMASTGEVACFGEGIHTAFLKAMLSTGFKIPQKGILIGIQQSFRPRFLGVAEQLHN
EGFKLFATEATSDWLNANNVPATPVAWPSQEGQNPSLSSIRKLIRDGSIDLVINLPNNNT
KFVHDNYVIRRTAVDSGIALLTNFQVTKLFAEAVKKSRSVDAKSLFHYRQHSAGKTV
>XP_010859420.1 PREDICTED: carbamoyl-phosphate synthase [ammonia], mitochondrial [Bison bison bison]
MTRILTACKVVKTLKTSFGLTNVTAHHQWKFARPGIRLLSVKAQTAHIVLEDGTKMKGYS
FGHPSSVAGEVVFNTGLAGYPEALTDPAYKGQILTMANPIVGNGGAPDTAALDELGLSKY
LESDGIKVAGLLVLNYSDDYHHWLATKSLGQWLREEKVPAIYGVDTRMLTKIIRDKGTML
GKIEFEGQSVDFVDPNKQNLIAEISTKDVKVYGKGNPMKVVAVDCGIKNSVIRLLVKRGA
EVHVVPWNHDFTKMEYDGLLIAGGPGNPALAQPLIQNVKKILESDRKEPLFGISTGNLIT
GLAAGAQVYKMSMANRGQNQPVLNITNRQAFITAQNHGYALDSTLPAGWKPLFVNVNDQT
NEGIMHESKPFFGVQFHPEVGPGPTDTEYLFDSFVSLIKKEKGTTITSVLPKPGLVASRV
EVSKVLILGSGGLSIGQAGEFDYSGSQAVKAMKEENVKTVLMNPNIASVQTNEVGLKQAD
TVYFLPITPQFVTEVIKAERPDGLILGMGGQTALNCGVELFRRGVLKEYGVKVLGTSVES
IMATEDRQLFSDKLNEINEKIAPSFAVESIEDALKAADNIGYPVMIRSAYALGGLGSGLC
PNRETLMDLSTKAFAMTNQILVEKSVTGWKEIEYEVVRDANDNCVTVCSMENVDAMGVHT
GDSVVVAPAQTLSNAEFQLLRRVSINVVRHLGIVGECNIQFALHPTSMEYCIIEVNARLS
RSSALASKATGYPLAFIAAKIALGIPLPEIKNVVSGKTSACFEPSLDYMVTKIPRWDLDR
FHGTSSRIGSSMKSVGEVMAIGRTFEESFQKALRMCHPSIDGFTSRLPMNKEWPSDIDLR
RELADPSSIRVYAIAKALEDNMSLDEIMKLTSIDKWFLYKMRDILNMEKTLKGLNSESIT
EETLKKAKEIGFSDKQISKCLGLTEAQTRELRLKKNIHPWVKQIDTLAAEYPSVTNYLYV
TYNGQEHDINFDDHGMMVLGCGPYHIGSSVEFDWCAVSSIRTLRQLGKKTVVVNCNPETV
STDFDECDKLYFEELSLERILDIYHQEACGGCIISVGGQIPNNLAVPLYKNGVKIMGTSP
LQIDRAEDRSIFSAVLDELKVAQAPWKAVNTLNEALEFAKSVGFPCLLRPSYVLSGSAMN
VVFSEDEMKKFLEEATRVSQEHPVVLTKFIEGAREVEMDAVGKDGRVISHAISEHVEDAG
VHSGDATLMLPTQTISQGAIEKVKDATRKIAKAFAISGPFNVQFLVKGNDVLVIECNLRA
SRSFPFVSKTLGIDFIDVATKVMIGEHIDEKPLPTLEHPIIPADYVAIKAPMFSWPRLRD
ADPILRCEMASTGEVACFGEGIHTAFLKAMLSTGFKLPQKGILIGIQQSFRPQFLGVAEQ
LHNEGFKLFATEATSDWLNANNVPATPVAWPSQEGQNPSLSPIRKLIRDGSIDLVINLPN
NNTKFVHDNYVIRRTAVDSGIALLTNFQVTKLFAEAVKKARNVDSKSLFHYRQYRAGKEL
>XP_014715408.1 PREDICTED: carbamoyl-phosphate synthase [ammonia], mitochondrial [Equus asinus]
MTRILTACQVVKALKTGFGFTKVTAHHPWRFSRPGIRLLSVKAQTAHIVLEDGTKMKGYS
FGHPSSVAGEVVFNTGLGGYPEALTDPAYRGQILAMANPIVGNGGVPDTAALDDLGLSKY
LESDGIKVAGLLVLNYSDDYHHWLATKSLGQWLQEEKVPAIYGVDTRMLTKIIRDKGTTL
GKIEFEGQSVAFEDPNKRNLIAEVSTKDVKVYGKGNPTKVVAVDCGIKNNVIRLLVKRGA
EVHLVPWNHDFTNMEYDGLLIAGGPGNPALAQPLIQNVKKVLESDRKEPLFGISTGNLIT
GLAAGAKTYKMPMANRGQNQPVLNISNRQAFITAQNHGYALDSTLPTGWKSLFVNINDQT
NEGIMHESKPFFGVQFHPEVSPGPRDTEYLFDSFFSLIKKGKGTTITSALPKPALVASRV
EVSKVLILGSGGLSIGQAGEFDYSGSQAVKAMKEENVKTVLMNPNIASVQTNEVGIKQAD
TVYFLPITPQFVTEVIKAERPDGLILGMGGQTALNCGVELFKRGVLKEYGVKVLGTSVES
IMATEDRQLFSDKLNEINERIAPSFAVESTEDALKAADTIGYPVMIRSAYALGGLGSGLC
PDKETLLDLSTKAFAMTNQILVERSVTGWKEIEYEVVRDADDNCVTVCSMENVDAMGVHT
GDSVVVAPAQTLSNEEFQMLRRSSINVVRHLGIVGECNIQFALHPTSMEYCIIEVNARLS
RSSALASKATGYPLAFIAAKIALGIPLPEIKNVVSGKTSACFEPSLDYMVTKIPRWDLDR
FHGTSSRIGSSMKSVGEVMAIGRTFEETFQKALRMCHPSIDGFTSRLPMNKEWPSSLDLR
RELAEPSSTRIYAIAKALEDNMSLDEIMKLTSIDKWFLYKMRDILNMEKTLKGLNSESIT
EETLKKAKEIGFSDKQISKCLGLTEAQTRELRLKKNIHPWVKQIDTLAAEYPSVTNYLYV
TYNGQEHDINFDDHGMMVLGCGPYHIGSSVEFDWCAVSSIRTLRQLGKKTVVVNCNPETV
STDFDECDKLYFEELSLERILDIYHQEACGGCIISVGGQIPNNLAVPLYKNGVKIMGTSP
LQIDRAEDRSIFSAVLDELKVAQAPWKAVNSLNEALEFAKSVGYPCLLRPSYVLSGSAMN
VVFSEDEMKKFLEEATRVSQEHPVVLTKFIEGAREVEMDAVGKDGRVISHAISEHVEDAG
VHSGDATLILPTQTISQGAIEKVKDATRKIAKAFAISGPFNVQFLVRGNDVLVIECNLRA
SRSFPFVSKTLGVDFIDVATKVMIGENIDEKPLPTLEHPIIPADYVAIKAPMFSWPRLRD
ADPILRCEMASTGEVACFGEGIHTAFLKAMLSTGFKMPQKGILIGIQQSFRPRFLGVAEQ
LHNEGFKLFATEATSDWLNANNVPATPVAWPSQEGQNPSLSSIRKLIRDGSIDLVINLPN
NNTKFVHDNYVIRRTAVDSGIALLTNFQVTKLFAEAVKKSRNVDSKSLFHYRQYNAGKAA
>XP_006872806.1 PREDICTED: carbamoyl-phosphate synthase [ammonia], mitochondrial [Chrysochloris asiatica]
MTRILTACKVVKTLKTGFGFTNAHHQWKISRPGIRLLSVKAQTAHIVLEDGTKMKGYSFG
HPSSVAGEVVFNTGLGGYPEAITDPAYKGQILTMVNPIIGNGGAPDTTALDELGLKKYLE
SDGIKISGLLVLSYSNEYNHWLATKTLGQWLQEEKVPAIYGVDTRMLTKIIRDKGTMLGK
IEFEGQSVNFMDPNKQNLIAEVSTKDVKVFGKGNPTKVVAVDCGIKNNVIRLLVKRGAEV
HLVPWNHDFTKMEYDGLLIAGGPGNPALAQPLIQNVKKILGDRNEPLLGISTGNLIIGLA
AGAKSYKMPMANRGQNQPVLNVTNRQAFITAQNHGYALDNTLPAGWKPLFLNVNDQTNEG
IMHDSKPFFAVQFHPEVSPGPTDTEYLFDSFFSLIKKGKGTTITSVLPKPALVASRIEVS
KVLILGSGGLSIGQAGEFDYSGSQAVKAMKEENVKTVLMNPNIASVQTNEVGLKQADAVY
FLPITPQFVTEVIKAERPDGLILGMGGQTALNCGVELFKRGVLKEYGVKVLGTSVESIMA
TEDRQLFSDKLNEINEKIALSFAVESIDDALKAADTIGYPVMIRSAYALGGLGSGICPNK
ETLLDLSTKAFAMTNQILVERSVTGWKEIEYEVVRDADDNCVTVCNMENVDAMGVHTGDS
VVVAPAQTLSNAEFQMLRRTSVNVVRHLGIVGECNIQFALHPTSMEYCIIEVNARLSRSS
ALASKATGYPLAFIAAKIALGIPLPEIKNVVSGKTSACFEPSLDYMVTKIPRWDLDRFHG
TSSRIGSSMKSVGEVMAIGRTFEESFQKALRMCHPSVDGFTARLPMNKDWPSNLDLRKEL
AEPSSTRIYAIAKALEDNMSLDEIEKLTSIDRWFLYKMRDILSMEKTLKGSKSESIAEET
LRKAKEIGFSDKHISKCLGLTEAQTRELRLKKNIHPWVKQIDTLAAEYPSVTNYLYVTYN
GQEHDIKFDDHGMMVLGCGPYHIGSSVEFDWCAVSSIRTLRQLGKKTVVVNCNPETVSTD
FDECDKLYFEELSLERILDIYHQEACAGCIISVGGQIPNNLAVPLYKNGVKIMGTSPLQI
DRAEDRSIFSAVLDELKVAQAPWKAVNTLNEALEFANSVGYPCLLRPSYVLSGSAMNVVF
TEDEMKRFLEEATRVSQEHPVVLTKFVEGAREVEMDAVGKDGRVISHAISEHVEDAGVHS
GDATLMLPTQTISQGAIEKVKDATRKIAKAFAISGPFNVQFLVKGNDVLVIECNLRASRS
FPFVSKTLGVDFIDVATKVMIGENIDEKPLPTLEHPIIPADYVAIKAPMFSWPRLRDADP
ILRCEMASTGEVACFGEGIHTAFLKAMLSTGFKIPQKGILIGIQQSFRPRFLGVAEQLHN
EGFKLFATEATSDWLNANNVPATPVAWPSQEGQNPSLSSVRKLIRDGSIDLVINLPNNNT
KFVHDNYVIRRTAVDSGIALLTNFQVTKLFAEAVQKSRTVDSKSLFHYRQYSAGKAA
>XP_007524578.1 PREDICTED: carbamoyl-phosphate synthase [ammonia], mitochondrial [Erinaceus europaeus]
MTRILTACKVVKTLRAGFGFTNMTTHHQWKFSKPGVRLLSVKAQTAHIVLEDGTKMKGYS
FGHPSSVSGEVVFNTGLGGYPEAITDPAYKGQILTMANPIIGNGGGPDTAALDELGLSKY
MESDGIKVAGLLVLNYSNDYHHWLATKSLGQWLQEEKVPAIYGVDTRMLTKIIRDKGTML
GKIEFEGQPVDFVDPNKKNLIAEVSTKEVKVFGKGNPTKVVAVDCGIKNNVIRLLVKRGA
EVHLVPWNHDFTKMEYDGLIIAGGPGNPALAQPLIQNVKKILESDRQEPLFGISTGNLIT
GLAAGAQTYKMPMANRGQNQPVLNVTNRQAFITAQNHGYALDNTLPAGWKPLFVNVNDQT
NEGIMHESKPFFGVQFHPEVSPGPTDTEYLFDSFFSLIKKGKGATITSVLPKPALVASRI
EVSKVLILGSGGLSIGQAGEFDYSGSQAVKAMKEENVKTVLMNPNIASVQTNEVGLKQAD
VVYFLPITPQFVTEVIKAERPDGLILGMGGQTALNCGVELFKRGVLKEYGVKVLGTSVES
IMATEDRQLFSDKLNEINEKIAPSFAVESIEDALKAADKIGYPVMIRSAYALGGLGSGIC
PNKETLVDLSTKAFAMTPQILVERSVTGWKEIEYEVVRDADDNCVTVCNMENVDAMGVHT
GDSVVVAPAQTLSNAEFQMLRQTSINVVRHLGIVGECNIQFALHPTSMEYCIIEVNARLS
RSSALASKATGYPLAFIAAKIALGIPLPEIKNVVSGKTSACFEPSLDYMVTKIPRWDLDR
FHGTTSRIGSSMKSVGEVMAIGRTFEESFQKALRMCHPSIDGFTSRLPMNKEWASNLDIR
RELSDPSSTRIYAIAKALEDNMSLDEIMKLSSIDKWFLYKMRDVINMEKTLKGLNSDSIT
EETLKKAKEIGFSDKQISKCLGITEAQTRELRLKKNIHPWVKQIDTLAAEYPSVTNYLYV
TYNGQEHDINFDDHGMMVLGCGPYHIGSSVEFDWCAVSSIRTLTQLGKKTVVVNCNPETV
STDFDECDKLYFEELSLERILDIYHQEACSGCIISVGGQIPNNLAVPLHKNGVKIMGTSP
LQIDRAEDRSIFSAILDELKVAQAPWKAVNTLNEALEFAKSVGYPCLLRPSYVLSGSAMN
VVFSEDEMKKFLEEATRVSQEHPVVLTKFVEGAREVEMDAVGKDGRVISHAISEHVEDAG
VHSGDATLMLPTQTISQGAIEKVKDATRKIAKAFAISGPFNVQFLVRGNEVLVIECNLRA
SRSFPFVSKTLGVDFIDVATRVMIGESIDEKPLPTLEHPIIPSDYVAIKAPMFSWPRLRD
ADPILRCEMTSTGEVACFGEGIHSAFLKAMLSTGFKIPQKGILIGIQQSFRPRFLGVAEQ
LHNEGFKLFATEATSDWLNANNVPATPVAWPSQEGQNPSLSSIRKLIRDGSIDMVINLPN
NNTKFVHDNYVIRRIAVDSGIALLTNFQVTKLFAEAVQKSRHVDSKSLFHYRQYSAGKGA
>XP_001914744.1 carbamoyl-phosphate synthase [ammonia], mitochondrial isoform X1 [Equus caballus]
MTRILTACQVVKALKTGFGFTKVTAHHPWRFSRPGIRLLSVKAQTAHIVLEDGTKMKGYS
FGHPSSVAGEVVFNTGLGGYPEALTDPAYKGQILAMANPIVGNGGVPDTAALDDLGLSKY
LESDGIKVAGLLVLNYSDDYHHWLATKSLGQWLQEEKVPAIYGVDTRMLTKIIRDKGTTL
GKIEFEGQSVAFEDPNKRNLIAEVSTKDVKVYGKGNPTKVVAVDCGIKNNVIRLLVKRGA
EVHLVPWNHDFTNMEYDGLLIAGGPGNPALAQPLIQNVKKVLESDRKEPLFGISTGNLIT
GLAAGAKTYKMPMANRGQNQPVLNISNRQAFITAQNHGYALDSTLPTGWKSLFVNINDQT
NEGIMHESKPFFGVQFHPEVSPGPRDTEYLFDSFFSLIKKGKGTTITSVLPKPALVASRV
EVSKVLILGSGGLSIGQAGEFDYSGSQAVKAMKEENVKTVLMNPNIASVQTNEVGIKQAD
TVYFLPITPQFVTEVIKAERPDGLILGMGGQTALNCGVELFKRGVLKEYGVKVLGTSVES
IMATEDRQLFSDKLNEINERIAPSFAVESTEDALKAADTIGYPVMIRSAYALGGLGSGLC
PDKETLLDLSTKAFAMTNQILVERSVTGWKEIEYEVVRDADDNCVTVCSMENVDAMGVHT
GDSVVVAPAQTLSNEEFQMLRRSSINVVRHLGIVGECNIQFALHPTSMEYCIIEVNARLS
RSSALASKATGYPLAFIAAKIALGIPLPEIKNVVSGKTSACFEPSLDYMVTKIPRWDLDR
FHGTSSRIGSSMKSVGEVMAIGRTFEETFQKALRMCHPSIDGFTSRLPMNKEWPSSLDLR
RELAEPSSTRIYAIAKALEDNMSLDEIMKLTSIDKWFLYKMRDILNMEKTLKGLNSESIT
EETLKKAKEIGFSDKQISKCLGLTEAQTRELRLKKNIHPWVKQIDTLAAEYPSVTNYLYV
TYNGQEHDINFDDHGMMVLGCGPYHIGSSVEFDWCAVSSIRTLRQLGKKTVVVNCNPETV
STDFDECDKLYFEELSLERILDIYHQEACGGCIISVGGQIPNNLAVPLYKNGVKIMGTSP
LQIDRAEDRSIFSAVLDELKVAQAPWKAVNSLNEALEFAKSVGYPCLLRPSYVLSGSAMN
VVFSEDEMKKFLEEATRVSQEHPVVLTKFIEGAREVEMDAVGKDGRVISHAISEHVEDAG
VHSGDATLILPTQTISQGAIEKVKDATRKIAKAFAISGPFNVQFLVRGNDVLVIECNLRA
SRSFPFVSKTLGIDFIDVATKVMIGENIDEKPLPTLEHPIIPADYVAIKAPMFSWPRLRD
ADPILRCEMASTGEVACFGESIHTAFLKAMLSTGFKMPQKGILIGIQQSFRPRFLGVAEQ
LHNEGFKLFATEATSDWLNANNVPATPVAWPSQEGQNPSLSSIRKLIRDGSIDLVINLPN
NNTKFVHDNYVIRRTAVDSGIALLTNFQVTKLFAEAVKKSRNVDSKSLFHYRQYNAGKAA
>XP_006778998.1 PREDICTED: carbamoyl-phosphate synthase [ammonia], mitochondrial isoform X1 [Myotis davidii]
MTRILTACKVVKALKTGFGFTNLTAQHQWKFSRPGVRLLSVKAQTAHIVLEDGTKMKGYS
FGHPSSVAGEVVFNTGLGGYPEAITDPAYKGQILTMVNPIIGNGGAPDTTALDEMGLSKY
MESDGIKVSGLLVLNYSNDYNHWLATKSLGQWLQEEKIPAIYGVDTRMLTKIIRDKGTTL
GKIEFEGQSVNFADPNKQNLIAEVSTKDVKVYGKGNATKVVAVDCGIKNNVIRLLVKRGA
EVHLVPWNHDFTKMEYDGLLIAGGPGNPALAQPLIQNVKKILESDRKEPLFGISTGNLII
GLAAGAKSYKMPMANRGQNQPVLNVTNRQAFITAQNHGYALENTLPAGWKPLFTNVNDQT
NEGIMHESKPFFGVQFHPEVSPGPTDTEYLFDSFFSLIKKGKGTTVTSVLPKPALVASRI
EVSKVLILGSGGLSIGQAGEFDYSGSQAVKAMKEENVRTVLMNPNIASVQTNEVGLKQAD
SVYFLPITPQFVTEVIKAERPDGLILGMGGQTALNCGVELFKRGVLKEYGVKVLGTSVES
IMATEDRQLFSDKLNEINEKIAPSFAVESIEDALKAADSIGYPVMIRSAYALGGLGSGIC
PNKETLVDLSTKAFAMTNQILVERSVTGWKEIEYEVVRDADDNCVTVCNMENVDAMGVHT
GDSVVVAPAQTLSNAEFQMLRRTSVNVVRHLGIVGECNIQFALHPTSMEYCIIEVNARLS
RSSALASKATGYPLAFIAAKIALGIPLPEIKNVVSGKTSACFEPSLDYMVTKIPRWDLDR
FHGTSSRIGSSMKSVGEVMAIGRTFEESFQKALRMCHPSIDGFTSRLPMNKDWPSNLDLK
RELSDPSSTRIYAIAKALEDNMPLDEVVKLTSIDRWFLFKMRDILNMEKTLKGLNSESVP
AETLKKAKEIGFSDKQISKCLKLTEAQTRELRLKKNIHPWVKQIDTLAAEYPSVTNYLYV
TYNGQEHDINFDEHGMMVLGCGPYHIGSSVEFDWCAVSSIRTLRQLGKKTVVVNCNPETV
STDFDECDKLYFEELSLERILDIYHQEACSGCIISVGGQIPNNLAVPLYKNGVKIMGTSP
LQIDRAEDRSIFSAVLDELKVAQAPWKAVNTLNEALDFARSVGYPCLLRPSYVLSGSAMN
VVFTEDEMKKFLEEATRVSQEHPVVLTKFVEGAREVEMDAVGKEGRVISHAMSEHVEDAG
VHSGDATLMLPTQTISQGAIEKVKDATRKIAKAFAISGPFNVQFLVKGNDVLVIECNLRA
SRSFPFVSKTLGVDFIDVATKVMIGESIDETPLPTLEHPIIPSDYVAIKAPMFSWPRLRD
ADPILRCEMASTGEVACFGEGIHTAFLKAMLSTGFKIPQKGILIGIQQSFRPRFLGVAEQ
LHNEGFKLFATEATSDWLNANNVPATPVAWPSQEGQNPSLSSIRKLIRDGSIDLVINLPN
NNTKFIHDNYVIRRTAVDSGIALLTNFQVTKLFAEAIQKSRTVDSKSLFHYRQSSAGKGA
>XP_006908549.1 carbamoyl-phosphate synthase [ammonia], mitochondrial [Pteropus alecto]
MTRILTACKVAKVLKTGFGLTNVTARCQWKFSTPGIRLLSVKAQTAHIVLEDGTKMKGYS
FGHPSSVAGEVVFNTGLGGYPEAITDPAYKGQILTMANPIIGNGGAPDTTALDELGLSKY
LESDGIKVAGLLVLSYSNDYNHWLATKSLGQWLQEEKVPAIYGVDTRMLTKIIRDKGTML
GKIEFEGQSVDFMDPNKQNLIAEVSTKDVKVYGKGNGIKVVAVDCGIKNNVIRLLVKRGA
EVHLVPWNHDFTKMEYDGLLIAGGPGNPALAQPLIQNVKKVLESDRKEPLFGISTGNLIT
GLAAGAKTYKMSMANRGQNQPVLNVTNRQAFITSQNHGYALENALPAGWKPLFVNVNDQT
NEGIMHESKPFFGVQFHPEVSPGPTDTEYLFDSFFSLIKKGKGATITSVLPKPALVASRV
EVSKVLILGSGGLSIGQAGEFDYSGSQAVKAMKEENVKTILMNPNIASVQTNEVGLKQAD
TVYFLPITPQFVTEVIKAERPDGLILGMGGQTALNCGVELFKRGVLKEYGVKVLGTSVES
IMATEDRQLFSDKLNEINEKIAPSFAVESIEDALKAADTIGYPVMIRSAYALGGLGSGIC
PNKETLMDLSTKAFAMTNQILVERSVTGWKEIEYEVVRDADDNCVTVCNMENVDAMGVHT
GDSVVVAPAQTLSNTEFQMLRRTSINVVRHLGIVGECNIQFALHPTSLEYCIIEVNARLS
RSSALASKATGYPLAFIAAKIALGIPLPEIKNVVSGKTSACFEPSLDYMVTKVPRWDLDR
FHGTSSRIGSSMKSVGEVMAIGRTFEESFQKALRMCHPSIDGFTSHLPMNKQWPSNLDLK
KELADPSSTRIYAIAKALEDNMSLDEITKLTSIDKWFLYKMRDILNMEKTLKGLNSESIT
GEILKKAKEIGFSDKQISKCLRLTEAQTRELRLKKNIRPWVKQIDTLAAEYPSVTNYLYI
TYNGQEHDINFDEHGTMVLGCGPYHIGSSVEFDWCAVSSIRTLRQLGKKTVVVNCNPETV
STDFDECDKLYFEELSLERILDIYQQEACSGCIISVGGQIPNNLAVPLYKNGVKIMGTNP
LQIDRAEDRSIFSAILDELKVAQAPWKAVNTLNEALEFAKSVDYPCLLRPSYVLSGSAMN
VVFSEDEMKKFLEEATRVSQEHPVVLTKFIEGAREVEMDAVGKEGRVISHAISEHVEDAG
VHSGDATLMLPTQTISQGAIEKVKDATRKIAKAFAISGPFNVQFLVKGNDVLVIECNLRA
SRSFPFVSKTLGIDFIDVATKVMIGENIDEKPLPTLENPIIPSEYVAIKAPMFSWPRLRD
ADPILRCEMASTGEVACFGEGIHTAFLKAMLSTGFKIPKKGILIGIQQSFRPRFLGVAEQ
LHNEGFKLFATEATSDWLNANNVPATPVAWPSQEGRNPSLSSIRKLIRDGSIDLVINLPN
NNTKFVHDNYVIRRTAVDSGIALLTNFQVTKLFVEAVQKSRNVDSKSLFHYRQYNAGKAA
>XP_006082538.1 carbamoyl-phosphate synthase [ammonia], mitochondrial [Myotis lucifugus]
MTRILTACKVVKTLKTGFGFTNLTAQHQWKFSRPGVRLLSVKAQTAHIVLEDGTKMKGYS
FGHPSSVAGEVVFNTGLGGYPEAITDPAYKGQILTMVNPIIGNGGAPDTTALDEMGLSKY
LESDGIKVSGLLVLDYSNDYNHWSATKSLGQWLQEEKIPAIYGVDTRMLAKIVRDKGTTL
GKIEFEGQSVNFADPNKQNLIAEVSTKDVKVYGKGNATKVVAVDCGIKNNVIRLLVKRGA
EVHLVPWNHDFTKMEYDGLLIAGGPGNPALAQPLIQNVKKILESDRKEPLFGISTGNLII
GLAAGAKSYKMPMANRGQNQPVLNVTNRQAFITAQNHGYALENTLPAGWKPLFTNVNDQT
NEGIMHESKPFFGVQFHPEVSPGPTDTEYLFDSFFSLIKKGKGTTVTSVLPKPALVASRI
EVSKVLILGSGGLSIGQAGEFDYSGSQAVKAMKEENVRTVLMNPNIASVQTNEVGLKQAD
SVYFLPITPQFVTEVIKAERPDGLILGMGGQTALNCGVELFKRGVLKEYGVKVLGTSVES
IMATEDRQLFSDKLNEINEKIAPSFAVESIEDALKAADNIGYPVMIRSAYALGGLGSGIC
PNKETLVDLSTKAFAMTNQILVERSVTGWKEIEYEVVRDADDNCVTVCNMENVDAMGVHT
GDSVVVAPAQTLSNAEFQMLRRTSVNVVRHLGIVGECNIQFALHPTTMEYCIIEVNARLS
RSSALASKATGYPLAFIAAKIALGIPLPEIKNVVSGKTSACFEPSLDYMVTKIPRWDLDR
FHGTSSRIGSSMKSVGEVMAIGRTFEESFQKALRMCHPSIDGFTSRLPMNKDWPSNLDLK
RELSDPSSTRIYAIAKALEDNMPLDEVVKLTSIDRWFLFKMRDILNMEKTLKGLNSESIP
AETLKRAKEIGFSDKQISKCLKLTEAQTRELRLKKNIHPWVKQIDTLAAEYPSVTNYLYV
TYNGQEHDINFDEHGMMVLGCGPYHIGSSVEFDWCAVSSIRTLRQLGKKTVVVNCNPETV
STDFDECDKLYFEELSLERILDIYQQEACSGCIISVGGQIPNNLAVPLYKNGVKIMGTSP
LQIDRAEDRSIFSAVLDELKVAQAPWKAVNTLNEALDFARSVGYPCLLRPSYVLSGSAMN
VVFTEDEMKKFLEEATRVSQEHPVVLTKFVEGAREVEMDAVGKEGRVISHAMSEHVEDAG
VHSGDATLMLPTQTISQGAIEKVKDATRKIAKAFAISGPFNVQFLVKGNDVLVIECNLRA
SRSFPFVSKTLGVDFIDVATKVMIGESIDETPLPTLEHPIIPSDYVAIKAPMFSWPRLRD
ADPILRCEMASTGEVACFGEGIHTAFLKAMLSTGFKIPQKGILIGIQQSFRPRFLGVAEQ
LHNEGFKLFATEATSDWLNANNVPATPVAWPSQEGQNPSLSSIRKLIRDGSIDLVINLPN
NNTKFIHDNYVIRRTAVDSGIALLTNFQVTKLFAEAIQKSRTVDSKSLFHYRQSSAGKGA
>XP_024419503.1 carbamoyl-phosphate synthase [ammonia], mitochondrial [Desmodus rotundus]
MTRMLAACKVVKTLKTGFGPTTVTAQRQWKFARPGIRLLSVKAQTAHIVLEDGTKMQGYS
FGHPSSVAGEVVFNTGLGGYPEAITDPAYKGQILTMANPIVGNGGAPDTTALDEMGISKY
LESDGVKVAGLLVLNYSNDYNHWLATKTLGQWLQEEKVPAIYGVDTRMLTKIIRDKGTML
GKIEFEGQSVDFVDPNKQNLIADVSTKDVKVYGKGNRTKVVAVDCGIKNNVIRLLVKRGA
EVHLVPWNHDFTKMEYDGLLIAGGPGNPALAQPLIQNVKKVLEGDRKEPLFGISTGNLIL
GLAAGAKSYKMPMANRGQNQPVLNVTNRQAFITAQNHGYALENTLPAGWKPLFVNVNDKT
NEGIMHESKPFFGVQFHPEVSPGPTDTEYLFDSFFSLIKKGKGTTIASVLPKPALVASRI
EVSKVLILGSGGLSIGQAGEFDYSGSQAVKAMKEENVKTVLMNPNIASVQTNEVGLKQAD
SVYFLPITPQFVTEVIKAERPDGLILGMGGQTALNCGVELFKRGVLKEYGVKVLGTSVES
IMATEDRQLFSDKLNEINEKIAPSFAVESIEDALKAADTIGYPVMIRSAYALGGLGSGIC
PNKETLMDLSTKAFAMTNQILVERSVTGWKEIEYEVVRDSDDNCVTVCNMENVDAMGVHT
GDSVVVAPAQTLSNAEFQMLRRTSINVVRHLGIVGECNIQFALHPTSMEYCIIEVNARLS
RSSALASKATGYPLAFIAAKIALGIPLPEIKNVVSGKTSACFEPSLDYMVTKIPRWDLDR
FHGTSSRIGSSMKSVGEVMAIGRTFEESFQKALRMCHPSINGFTSQLPMNKDWPSNLDLK
RELSDPSSTRIYAIAKALEDNMSLDEVAKLTSIDKWFLYKMRDILNMEKTLKGLNSDSIP
AETLKKAKEIGFSDKQISKCLRLTEAQTRELRLKKKIHPWVKQIDTLAAEYPSVTNYLYI
TYNGQEHDISFDDHGMMVLGCGPYHIGSSVEFDWCAVSSIRTLRQLGKKTVVVNCNPETV
STDFDECDKLYFEELSLERILDIYHQEACSGCIISVGGQIPNNLAVPLYKNGVKIMGTSP
LQIDRAEDRSIFSAVLDELKVAQAPWKAVNTLNEALEFAKSVGYPCLLRPSYVLSGSAMN
VVFSEDEMKKFLEEATRVSQEHPVVLTKFVEGAREVEMDAVGKEGRVISHAISEHVEDAG
VHSGDATLMLPTQTISQGAIEKVKDATRKIAKAFAISGPFNVQFLVKGNDVLVIECNLRA
SRSFPFVSKTLGVDFIDVATKVMIGENFDEKPLPTLEHPIIPADYVAIKAPMFSWPRLRD
ADPILRCEMASTGEVACFGEGIHTAFLKAMLSTGFKIPQKGILIGIQQSFRPQFLGVAEQ
LHSEGFKLFATEATSDWLNANNVPATPVAWPSQEGQNPSLSSIRKLIRDGSIDLVINLPN
NNTKYVHDNYVIRRTAVDSGIALLTNFQVTKLFAEAVRKSRTVDSKSLFHYRQSSAGKAA
>XP_004376338.1 carbamoyl-phosphate synthase [ammonia], mitochondrial [Trichechus manatus latirostris]
MTRILTACKVVKTLKTGFCFPNVTAHHQWKFSRPGIRLLSVKAQTAHIILEDGTKMKGYS
FGHPSSVAGEVVFNTGLGGYTEAITDPAYKGQILTMVNPIIGNGGVPDTAALDELGLSKY
LESDGIKVAGLLVMSYSNDYNHWLATKTLGQWLQEEKVPAIYGVDTRMLTKIIRDKGTML
GKIEFEGQSVDFVDPNKQNLIAEVSTKDVKVFGKGNPTKVVAVDCGIKNNVIRLLVKRGA
EVHLVPWNHDFTKMEYDGLLIAGGPGNPALAQPLIQNVKKILESDRKEPLFGISTGSLIT
GLAAGGKSYKMPMANRGQNQPVLNITNRQAFITAQNHGYALDNTLPPGWKPLFVNINDQT
NEGIMHESKPFFGVQFHPEVSPGPTDTEYLFDSFFSLIKKEKGTTITSVLPKPALVASRV
EVSKVLILGSGGLSIGQAGEFDYSGSQAVKAMKEENVKTVLMNPNIASVQTNEVGLKQAD
TVYFLPITPQFVTEVIKAERPDGLILGMGGQTALNCGVELFRRGVLKEYGVKVLGTSVES
IMATEDRQLFSDKLNEINEKIAPSFAVETIEDALKAADTIGYPVMIRSAYALGGLGSGIC
PNKETLLDLGIKAFAVTNQILVERSVTGWKEIEYEVVRDSDDNCVTVCSMENVDAMGIHT
GDSVVVAPAQTLSNAEFQMLRQSSINVVRHLGIVGECNIQFALHPTSMEYCIIEVNARLS
RSSALASKATGYPLAFIAAKIALGIPLPEIKNVVSGKTSACFEPSLDYMVTKIPRWDLDR
FHGTSSRIGSSMKSVGEVMAIGRTFEESFQKALRMCHPSVDGFSPRLPMNKEWPSNLDLR
RELAEPSSTRIYAIAKAIENNISLDEIEKLTSIDKWFLYKMRDILSMEKTLKGLNSESIT
EETLKKAKEIGFSDKQVSKCLGLTEAQTRELRLKKNIHPWVKQIDTLAAEYPSVTNYLYV
TYNGQEHDITFDDHGMMVLGCGPYHIGSSVEFDWCAVSSIRTLRQLGKKTVVVNCNPETV
STDFDECDKLYFEELSLERILDIYHQEACGGCIISVGGQIPNNLAVPLYKNGVKIMGTSP
LQIDRAEDRSIFSAVLDELKVAQAPWKAVNTLNEALEFASSVGYPCLLRPSYVLSGSAMN
VVFSEDEMKKFLEEATRVSQEHPVVLTKFIEGAREVEMDAVGKDGRVISHAISEHVEDAG
VHSGDATLMLPTQTVSQGAIEKVKDATRKIAKAFAISGPFNVQFLVKGNDVLVIECNLRA
SRSFPFASKTLGVDFIDVATKVMIGENIDEKPLPTLENPIIPADYVAIKAPMFSWPRLRD
ADPILRCEMASTGEVACFGEGIHTAFLKAMLSTGFKIPKKGILIGIQQSFRAKFLGVAEQ
LHNEGYKLFATEATSDWLNANNVPATPVAWPSQEGQNPSLSSIRKLMRDGSIDLVINLPN
NNTKFVHDNYVIRRTAVDSGIALLTNFQVTKLFAEAVQKSRNVDSKSLFHYRKYGAEKVA
>XP_005874241.1 PREDICTED: carbamoyl-phosphate synthase [ammonia], mitochondrial [Myotis brandtii]
MTRILTACKVVKTLKTGFGFTNLTAQHQWKFSRPGVRLLSVKAQTAHIVLEDGTKMKGYS
FGHPSSVAGEVVFNTGLGGYPEAITDPAYKGQILTMVNPIIGNGGAPDTTALDEMGLSKY
LESDGIKVSGLLVLNYSNDYNHWSATKSLGQWLQEEKIPAIYGVDTRMLAKIIRDKGTTL
GKIEFEGQSVNFADPNKQNLIAEVSTKDVKVYGKGNATKVVAVDCGIKNNVIRLLVKRGA
EVHLVPWNHDFTKMEYDGLLIAGGPGNPALAQPLIQNVKKILESDRKEPLFGISTGNLII
GLAAGAKSYKMPMANRGQNQPVLNVTNRQAFITAQNHGYALENTLPAGWKPLFTNVNDQT
NEGIMHESKPFFGVQFHPEVSPGPTDTEYLFDSFFSLIKKGKGTTVTSVLPKPALVASRI
EVSKVLILGSGGLSIGQAGEFDYSGSQAVKAMKEENVRTVLMNPNIASVQTNEVGLKQAD
SVYFLPITPQFVTEVIKAERPDGLILGMGGQTALNCGVELFKRGVLKEYGVKVLGTSVES
IMATEDRQLFSDKLNEINEKIAPSFAVESIEDALKAADSIGYPVMIRSAYALGGLGSGIC
PNKETLVDLSTKAFAMTNQILVERSVTGWKEIEYEVVRDADDNCVTVCNMENVDAMGVHT
GDSVVVAPAQTLSNSEFQMLRRTSVNVVRHLGIVGECNIQFALHPTSMEYCIIEVNARLS
RSSALASKATGYPLAFIAAKIALGIPLPEIKNVVSGKTSACFEPSLDYMVTKIPRWDLDR
FHGTSSRIGSSMKSVGEVMAIGRTFEESFQKALRMCHPSIDGFTSRLPMNKDWPSNLDLK
RELSDPSSTRIYAIAKALEDNMPLDEVVKLTSIDRWFLFKMRDILNMEKTLKGLNSESIP
AETLKKAKEIGFSDKQISKCLKLTEAQTRELRLKKNIHPWVKQIDTLAAEYPSVTNYLYV
TYNGQEHDINFDEHGMMVLGCGPYHIGSSVEFDWCAVSSIRTLRQLGKKTVVVNCNPETV
STDFDECDKLYFEELSLERILDIYQQEACSGCIISVGGQIPNNLAVPLYKNGVKIMGTSP
LQIDRAEDRSIFSAVLDELKVAQAPWKAVNTLNEALDFARSVGYPCLLRPSYVLSGSAMN
VVFTEDEMKKFLEEATRVSQEHPVVLTKFVEGAREVEMDAVGKEGRVISHAMSEHVEDAG
VHSGDATLMLPTQTISQGAIEKVKDATRKIAKAFAISGPFNVQFLVKGNDVLVIECNLRA
SRSFPFVSKTLGVDFIDVATKVMIGESIDETPLPTLEHPIIPSDYVAIKAPMFSWPRLRD
ADPILRCEMASTGEVACFGEGIHTAFLKAMLSTGFKIPQKGILIGIQQSFRPRFLGVAEQ
LHNEGFKLFATEATSDWLNANNVPATPVAWPSQEGQNPSLSSIRKLIRDGSIDLVINLPN
NNTKFIHDNYVIRRTAVDSGIALLTNFQVTKLFAEAIQKSRTVDSKSLFHYRQSSAGKGA
>XP_016014093.1 PREDICTED: carbamoyl-phosphate synthase [ammonia], mitochondrial [Rousettus aegyptiacus]
MTRILTACKVVKVLKTGFGLTNVTARYQWKFSTPGIRLLSVKAQTAHIVLEDGTKMKGYS
FGHPSSVAGEVVFNTGLGGYPEAITDPAYKGQILTMANPIIGNGGAPDTTALDELGLSKY
LESDGIKVAGLLVLNYSNDYNHWLATKSLGQWLQEEKVPAIYGVDTRMLTKIIRDKGTML
GKIEFEGQSVDFVDPNKQNLIAEVSTKDVKVFGKGNQTKVVAVDCGIKNNVIRLLVKRGA
EVHLVPWNHDFTKMEYDGLLIAGGPGNPALAQPLIQNVKKVLESDRKEPLFGISTGNLII
GLAAGAKTYKMSMANRGQNQPVLNVTNRQAFITSQNHGYALENALPAGWKPLFVNVNDQT
NEGIMHESKPFFGVQFHPEVSPGPTDTEYLFDSFFSLIKMGKGTTITSVLPKPALVASRV
EVSKVLILGSGGLSIGQAGEFDYSGSQAVKAMKEENVKTILMNPNIASVQTNEVGLKQAD
TVYFLPITPQFVTEVIKAERPDGLILGMGGQTALNCGVELFKRGVLKEYGVQVLGTSVES
IMATEDRQLFSDKLNEINEKIAPSFAVESIEDALKAADNIGYPVMIRSAYALGGLGSGIC
PNKETLMDLSTKAFAMTNQILVERSVTGWKEIEYEVVRDADDNCVTVCNMENVDAMGVHT
GDSVVVAPAQTLSNTEFQMLRRTSINVVRHLGIVGECNIQFALHPTSLEYCIIEVNARLS
RSSALASKATGYPLAFIAAKIALGIPLPEIKNVVSGKTSACFEPSLDYMVTKIPRWDLDR
FHGTSSRIGSSMKSVGEVMAIGRTFEESFQKALRMCHPSINGFTSHLPMNKEWSSNLDLK
KELADPSSTRIYAIAKALEDNMSLDEITKLTSIDKWFLYKMRDILNMEKTLKGLDSESIT
GEILKKAKEIGFSDKQISKCLRLTEAQTRELRLKKNIRPWVKQIDTLAAEYPSVTNYLYI
TYNGQEHDINFGEHGTMVLGCGPYHIGSSVEFDWCAVSSIRTLRQLGKKTVVVNCNPETV
STDFDECDKLYFEELSLERILDIYQQEACSGCIISVGGQIPNNLAVPLYKNGVKIMGTSP
LQIDRAEDRSIFSAILDELKVAQAPWKAVNTLNEALDFAKSVDYPCLLRPSYVLSGSAMN
VVFSEDEMKKFLEEATRVSQEHPVVLTKFIEGAREVEMDAVGKEGRVISHAISEHVEDAG
VHSGDATLMLPTQTISQGAIEKVKDATRKIAKAFAISGPFNVQFLVKGNDVLVIECNLRA
SRSFPFVSKTLGVDFIDVATKVMIGENIDEKPLPTLENPIIPSEYVAIKAPMFSWPRLRD
ADPILRCEMASTGEVACFGEGIHTAFLKAMLSTGFKIPKKGILIGIQQSFRPRFLGVAEQ
LHNEGFKLFATEATSDWLNANNVPATPVAWPSQEGQNPSLSSIRKLIRDGSIDLVINLPN
NNTKFVHDNYVIRRTAVDSGIALLTNFQVTKLFAEAVQKSRNVDSKSLFHYRQYNASKAA
>XP_010614348.1 PREDICTED: carbamoyl-phosphate synthase [ammonia], mitochondrial [Fukomys damarensis]
MTRILTACKVVKTLKSGLCFTNASVLRQQKYFSRDVKHASAQAQTAHIVLEDGTKMKGYS
FGHPSSVAGEVVFNTGLGGYPEALTDPAYRGQILTMANPIIGNGGAPDTSALDELGLSKY
MESDGIKVAGLLVLNYSDDYNHWLANKSLGQWLKEEKVPAVYGVDTRMLTKIIRDKGTML
GKIEFEGQSVDFVDPNKQNLIADVSTKDVKVYGKGNPTKVVAVDCGIKNNVIRLLVKRGA
EVHLVPWNYDFTQMEYDGLLIAGGPGNPALAQPLIKNVKKVLESDRKEPLFGISTGNLIT
GLAAGAKSYKMPMPNRGQNQPVLNITNRQAFITAQNHGYALENALPAGWKPLFVNVNDQT
NEGIMHESKPFFAVQFHPEVSPGPTDTEYLFDSFFSLIKKGKGTTITSVLPKPALIASRV
EVSKVLILGSGGLSIGQAGEFDYSGSQAVKAMKEENVKTVLMNPNIASVQTNEVGLKQAD
TVYFLPITPQFVTEVIKAERPDGLILGMGGQTALNCGVELFKRGVLKEYGVKVLGTSVES
IMATEDRQLFSDKLNEINEKIAPSFAVESIEDALKAADTIGYPVMIRSAYALGGLGSGIC
PNKETLLDLSTKAFAMTNQILVERSVTGWKEIEYEVVRDADDNCVTVCNMENVDAMGVHT
GDSVVVAPAQTLSNAEFQMLRRTSINVVRHLGIVGECNIQFALHPTSMEYCIIEVNARLS
RSSALASKATGYPLAFIAAKIALGIPLPEIKNVVSGKTSACFEPSLDYMVTKIPRWDLDR
FHGTSSRIGSSMKSVGEVMAIGRTFEESFQKALRMCHPSVDGFTPRLPMNKEWPSNLDLR
KELSDPSSTRIYAIAKALEDNMSLDEVEKLTSIDKWFLYKMRDILNMEKTLKGLNSESIS
EETLRRAKEMGFSDKQISKCLGLTEAQTRELRLKKNIHPWVKQIDTLAAEYPSVTNYLYV
TYNGQEHDINFDEHGLMVLGCGPYHIGSSVEFDWCAVSSIRTLRQLGKKTVVVNCNPETV
STDFDECDKLYFEELSLERILDIYHQEACSGCIISVGGQIPNNLAVPLYKNGVKIMGTSP
LQIDRAEDRSIFSAVLDELKVDQAPWKAVNTLNEALEFAKSVGYPCLLRPSYVLSGSAMN
VVFSEDEMKRFLEEATRVSQEHPVVLTKFIEGAREVEMDAVGKDGRVISHAISEHVEDAG
VHSGDATLMLPTQTISQGAIEKVKDATRKIAKAFAISGPFNVQFLVKGNDVLVIECNLRA
SRSFPFVSKTLGVDFIDVATKVMTGENIDEQRLPTLEHPIIPADYVAIKAPMFSWPRLRD
ADPILRCEMASTGEVACFGEGIHTAFLKAMLSTGFKLPQKGILIGIQQSFRPRFLGVAEQ
LHNEGYKLFATEATSDWLNANNVPATPVAWPSQEGQNPSLSSIRKLIRDGSIDLVINLPN
NNTKFVHDNYVIRRTAVDSGIALLTNFQVTKLFAEAMQKSRNMDSKSLFHYRQYSAGKAA
>XP_030179627.1 LOW QUALITY PROTEIN: carbamoyl-phosphate synthase [ammonia], mitochondrial [Lynx canadensis]
MTRILTACKVVKTLKTGFGFTNAPAHHQWKFSRAGIRLLSVKAQTAHIVLEDGTKMKGYS
FGHPSSVAGEVVFNTGLAGYPEALTDPAYKDRFSPCANPIIGNGGAPDTTALDEXGLSKY
LESDGIRVAGLLVLNYSNDYHHWLANKSLGQWLQEEKVPAIYGVDTRMLTKIIRDKGTML
GKIEFEGQSVDFVDPNKQNLIAEVSTKDVKVYGKGNPTKVVAVDCGIKNNVIRLLVKRGA
EVHLVPWNHDFTSMEYDGLLIAGGPGNPALAQPLIQNVKKVLESDRKEPLFGISTXNLIT
GLAAGAXTYKMSMANRGQNQPVLNITNRQAFITAQNHGYALDNTLPAGWKPLFVNVNDQT
NEGIMHESKPFXGVQFHPEVSPGPTDTEYLFDSFFSLIKKGKGTTITSVLPKPALVASRV
EVSLQSPILGSGGLSIGQAGEFDYSGSQAVKAMKEENVKTVLMNPNIASVQTNEVGLKQA
DTVYFLPITPQFVTEVIKAERPDGLILGMGGQTALNCGVELFKRGVLKEYGVKVLGTSVE
SIMATEDRQLFSDKLNEINEKIAPSFAVESIEDALKAADTIGYPVMIRSAYALGGLGSGI
CPNKETLLDLSTKAFAMTNQILVERSVTGWKEIEYEVVRDADDNCVTVCNMENVDAMGVH
TGDSVVVAPAQTLSNAEFQMLRRTSINVVRHLGIVGECNIQFALHPTSMEYCIIEVNARL
SRSSALASKATGYPLAFIAAKIALGIPLPEIKNVVSGKTSACFEPSLDYMVTKIPRWDLD
RFHGTSSRIGSSMKSVGEVMAIGRTFEESFQKALRMCHPSIDGFTSRLPMNKEWPSNIDL
RRELADPSSTRIYAIAKALEDNMSLDEIMKLTSIDKWFLYKMRDILNMEKTLKGLNSESI
TEETLKKAKEIGFSDKQISKCLGLTEAQTRELRLKKNIHPWVKQIDTLAAEYPSVTNYLY
VTYNGQEHDINFDDHGMMVLGCGPYHIGSSVEFDWCAVSSIRTLRQLGKKTVVVNCNPET
VSTDFDECDKLYFEELSLERILDIYHQEACGGCIISVGGQIPNNLAVPLYKNGVKIMGTS
PLQIDRAEDRSIFSAVLDELKVAQAPWKAVNTLNEALEFAKSVGYPCLLRPSYVLSGSAM
NVVFSEDEMKKFLEEATRVSQEHPVVLTKFIEGAREVEMDAVGKDGRVISHAISEHVEDA
GVHSGDATLMLPTQTISQGAIEKVKDATRKIAKAFAISGPFNVQFLVKGNDVLVIECNLR
ASRSFPFVSKTLGVDFIDVATKVMIEENIDEKPLPTLDHPIIPADYVAIKAPMFSWPRLR
DADPILRCEMASTGEVACFGEGIHTAFLKAMLSTGFKIPQKGILIGIQQSFRPKFLGVAE
QLHNEGFKLFATEATSDWLNANNVPATPVAWPSQEGQNPSLSSIRKLIRDGSIDLVINLP
NNNTKFVHDNYVIRRTAVDSGIALLTNFQVTKLFAEAVQKSRNVDSKSLFHYRQYSAGKM
V
>XP_004427568.1 PREDICTED: carbamoyl-phosphate synthase [ammonia], mitochondrial [Ceratotherium simum simum]
MTRILTACKVVKTLKTGFGFTKATAHHQWRFSRPGVRLLSVKAQTAHIVLEDGTKMKGYS
FGHPISVAGEVVFNTGLGGYPEALTDPAYRGQILAMANPIIGNGGVPDTAALDELGLSKY
LESDGIKVAGLLVLNYSDDYHHWLATKSLGQWLQEEKVPAIYGVDTRMLTKIIRDKGTML
GKIEFEGQSVDFVDPNKRNLIAEVSTKDVKVYGKGNPTKVVVVDCGIKNNVIRLLVKRGA
EVHVVPWNYDFTNMEYDGLLIAGGPGNPALAQPLIQNVKKVLESDRKEPLFGISTGNLIT
GLAAGAQTYKMPMANRGQNQPVLNITNRQAFITAQNHGYALDNTLPAGWKPLFVNVNDQT
NEGIMHESKPFFGVQFHPEVSPGPTDTEYLFDSFFSLIKKGKGTTITSVLPKPGLVASRV
EVSKVLILGSGGLSIGQAGEFDYSGSQAVKAMKEENVKTVLMNPNIASVQTNEVGLKQAD
TVYFLPITPQFVTEVIKAERPDGLILGMGGQTALNCGVELFRRGVLKEYGVKVLGTSVES
IMATEDRQLFSDKLNEINEKIAPSFAVESIEDALKAADSIGYPVMIRSAYALGGLGSGLC
PDKETLLDLSTKAFAMTNQILVERSVTGWKEIEFEVVRDADDNCVTVCSMENVDAMGVHT
GDSVVVAPAQTLSNAEFQMLRRSSINVVRHLGIVGECNIQFALHPTSMEYCIIEVNARLS
RSSALASKATGYPLAFIAAKIALGIPLPEIQNVVSGKTSACFEPSLDYMVTKIPRWDLDR
FHGTSSRIGSSMKSVGEVMAIGRTFEECFQKALRMCHPSIDGFTSRLPMNKEWPSSLDLR
RELADASSTRIYAIAKALEDNISLDEIMKLTSIDKWFLYKMRDILNMEKTLKGLNSESIT
EETLKKAKEIGFSDKQISKCLGLTEAQTRELRLKKNIHPWVKQIDTLAAEYPSVTNYLYV
TYNGQEHDIDFDDHGMMVLGCGPYHIGSSVEFDWCAVSSIRTLRQLGKKTVVVNCNPETV
STDFDECDKLYFEELSLERILDIYHQEACGGCIISVGGQIPNNLAVPLYKNGVKIMGTSP
LQIDRAEDRSMFSAVLDELKVSQAPWKAVNTLNEALEFAKSVGYPCLLRPSYVLSGSAMN
VVFSEDEMKKFLEEATRVSQEHPVVLTKFIEGAREVEMDAVGKDGRVISHAISEHVEDAG
VHSGDATLMLPTQTISQGAIEKVKDATRKIAKAFAISGPFNVQFLVRGNDVLVIECNLRA
SRSFPFVSKTLGVDFIDVATKVMIGENVDEKPLPTLEHPIIPADYVAIKAPMFSWPRLRD
ADPILRCEMASTGEVACFGEDIHTAFLKAMLSTGFKMPQKGILIGIQHSFRPRFLGVAEQ
LYNEGFKLFATEATSDWLNANNVPATPVAWPSQEGQNPSLSPIRKLIRDGSIDLVINLPN
SNTKFVHDNYVIRRTAVDSGIALLTNFQVTKLFAEAVWKSRDVDSKSLFHYRQYGVGKVA
>XP_004851167.1 carbamoyl-phosphate synthase [ammonia], mitochondrial [Heterocephalus glaber]
MTRILTACKVVKTLKSGLRFTNATVLQRSRYFSRRSINHAPIQAQTAHIVLEDGTKMKGY
SFGHPSSVAGEVVFNTGLGGYPEALTDPAYRGQILTMANPIIGNGGVPDTSALDELGLSK
YLESDGIKVAGLLVLNYSNDYNHWLATKSLGQWLNEEKVPAIYGVDTRMLAKIIRDRGTM
LGKIEFEGQSVDFVDPNKQNLIAEVSTKDVKVYGKGNPTKVVAVDCGIKNNVIRLLVKRG
AEVHLVPWNYDFTQMEYDGLLIAGGPGNPTLAQPLIQNVKKVLESDRKEPLFGISTGNLI
TGLAAGAKSYKMPMPNRGQNQPVLNITNRQAFITAQNHGYALDNALPAGWKPLFVNVNDQ
TNEGIMHESKPFFAVQFHPEVSPGPTDTEYLFDSFFSLIKKAKGTTVTSVLPKPALIASR
VEVSKVLILGSGGLSIGQAGEFDYSGSQAVKAMKEENVKTVLMNPNIASVQTNEVGLKQA
DTVYFLPITPQFVTEVIKAERPDGLILGMGGQTALNCGVELFKRGVLKEYGVKVLGTSVE
SIMATEDRQLFSDKLNEINEKIAPSFAVESIEDALKAADTIGYPVMIRSAYALGGLGSGI
CPNRETLLDLSTKAFAMTNQILVERSVTGWKEIEYEVVRDADDNCVTVCNMENVDAMGVH
TGDSVVVAPAQTLSNAEFQMLRRTSINVVRHLGIVGECNIQFALHPTSMEYCIIEVNARL
SRSSALASKATGYPLAFIAAKIALGIPLPEIKNVVSGKTSACFEPSLDYMVTKIPRWDLD
RFHGTSSRIGSSMKSVGEVMAIGRTFEESFQKALRMCHPSVDGFTPRLPMNKEWPSNLDL
QKELSDPSSIRIYAIAKAMEENVSLDEIEKLTSIDKWFLYKMRDILNMEKTLKGLNSESI
SEETLRRAKEIGFSDKQISKCLGLTEAQTRELRLKKNIHPWVKQIDTLAAEYPSVTNYLY
VTYNGQEHDINFDEHGLMVLGCGPYHIGSSVEFDWCAVSSIRTLRQLGKKTVVVNCNPET
VSTDFDECDKLYFEELSLERILDIYHQEACSGCIISVGGQIPNNLAVPLHKNGVKIMGTS
PLQIDRAEDRSIFSAVLDELKVDQAPWKAVNTLNEALEFAKSVGYPCLLRPSYVLSGSAM
NVVFSEEEMKRFLEEATRVSQEHPVVLTKFIEGAREVEMDAVGKDGRVISHAISEHVEDA
GVHSGDATLMLPTQTISQGAVEKVKDATRKIAKAFAISGPFNVQFLVKGNDVLVIECNLR
ASRSFPFVSKTLGVDFIDVATKVMIGEKIDEQHLPTLDRPIIPADYVAIKAPMFSWPRLR
DADPILRCEMASTGEVACFGEGIHTAFLKAMLSTGFKLPQKGILIGIQQSFRPRFLGVAE
QLHNEGFKLFATEATSDWLNANNVPATPVAWPSQEGQNPSLSSIRKLIRDGKIDLVINLP
NNNTKFVHDNYVIRRTAVDSGIALLTNFQVTKLFAEAMQKSRNVDSKSLFHYRQYSAKKA
A
>XP_004674866.1 PREDICTED: carbamoyl-phosphate synthase [ammonia], mitochondrial [Condylura cristata]
MTRILTACKVVKTLKTGFGFTNVTARHQWKISKPGIRLLSVKAQTAHIVLEDGTKMKGYS
FGHPSSVAGEVVFNTGLGGYPEAITDPAYKGQILTMVNPIVGNGGGPDTSALDELGLKKN
MESDGIKVAGLLVLSYSNDYHHWGATKSLGQWLQEEKVPAIYGVDTRMLTKIIRDKGTML
GKIEFEGQPVDFVDPNKQNLIAEISTKDVKVFGKGNPTKVVAVDCGIKNNVIRLLVKRGA
EVHLVPWNHDFTKMEYDGLLIAGGPGNPALAQPLIQNVKKILESDRKEPLFGISTGNLIT
GLAAGAKTYKMPMANRGQNQPVLNVTNRQAFITAQNHGYALENALPAGWKPLFVNVNDQT
NEGIMHESKPFFGVQFHPEVSPGPTDTEYLFDSFFSLIKKGKGTTVTSVLPKPALVASRI
EVSKVLILGSGGLSIGQAGEFDYSGSQAVKAMKEENVKTVLMNPNIASVQTNEVGLKQAD
AVYFLPITPQFVTEVIKAERPDGLILGMGGQTALNCGVELFKRGVLKEYNVKVLGTSVES
IMFTEDRQLFSDKLNEINEKIAPSFAVESIEDALKAADTIGYPVMIRSAYALGGLGSGIC
PNKETLVDLSTKAFAMTNQVLVERSVTGWKEIEYEVVRDADDNCVTVCNMENVDAMGVHT
GDSVVVAPAQTLSNAEFQMLRRTSINVVRHLGIVGECNIQFALHPTTMEYCIIEVNARLS
RSSALASKATGYPLAFIAAKIALGIPLPEIKNVVSGKTSACFEPSLDYMVTKVPRWDLDR
FHGTTTRIGSSMKSVGEVMGIGRTFEESFQKALRMCHPSIDGFTARLPMNKEWPSNLDIK
KELSEPSSTRIYALAKALEDNMSLDEIMKLSSIDKWFLYKMRDIINMENTLKGLKSDSIS
EETLKKAKEIGFSDKKISKCLGLTEAQTRELRLKKNIHPWVKQIDTLAAEYPSVTNYLYV
TYNGQEHDISFDDHGMMVLGCGPYHIGSSVEFDWCAVSSIRTLTQLGKKTVVVNCNPETV
STDFDECDKLYFEELSLERILDIYHQEACSGCIISVGGQIPNNLAVPLHKNGVKIMGTSP
MQIDRAEDRSIFSAILDEINVAQAPWKAVNTLNEALEFAKSVGYPCLLRPSYVLSGSAMN
VVYSEDEMKKFLEEATRVSQEHPVVLTKFIEGAREVEMDAVGKEGRVISHAISEHVEDAG
VHSGDATLMLPTQTISQGALEKVKDATRKIAKAFAISGPFNVQFLVRGNEVLVIECNLRA
SRSFPFVSKTLGVDFIDVATRVMIGEKIDEKPLPTLEHPIIPADYVAIKAPMFSWPRLRD
ADPILRCEMTSTGEVACFGEGIHSAFLKAMLSTGFKIPQKGILIGIQQSFRPRFLGVAEQ
LHNEGFKLFATEATSDWLNANNVPATPVAWPSQEGKNPSLSSIRKLIRDGSIDMVINLPN
SNTKFVHDNYVIRRTAVDSGIALLTNFQVTKLFAEAVQKSRHVDSKSLFHYRKYSAGKAV
>XP_005396998.1 PREDICTED: carbamoyl-phosphate synthase [ammonia], mitochondrial [Chinchilla lanigera]
MTRILTAYRVVKTLRSGLCLTNVTVRRWNYFSSGSHHLPAQTAHIVLEDGTKMKGYSFGH
PSSVAGEVVFNTGLGGYPEALTDPAYKGQILTMANPIIGNGGVPDTSAQDELGLSKYLES
DGIKVAGLLVLNYSKDYNHWLATKSLGQWLKEEKVPAIYGVDTRMLTKIIREKGTMLGKI
EFEGQPVEFVDPNKQNLIAEVSTKDVKVYGKGNPTKVVAVDCGIKNNVIRLLVKRGAEVH
LVPWNYDFTQMEYDGLLIAGGPGDPTLAQPLIQNVKKVLESDRKEPLFGISTGNLITGLA
AGAKSYKMPMANRGQNQPVLNITNRQAFITAQNHGYALDNTLPAGWKPLFVNINDQTNEG
IMHEGKPFFAVQFHPEVSPGPTDTEYLFDSFFSLIKKGKGTAVTSVLPKPALVASRVEVS
KVLILGSGGLSIGQAGEFDYSGSQAVKAMKEENVKTVLMNPNIASVQTNEVGLKQADTVY
FLPITPQFVTEVIKAERPDGLILGMGGQTALNCGVELFKRGVLKEYGVKVLGTSVESIMA
TEDRQLFSDKLNEINEKIAPSFAVESIEDALKAADTIGYPVMIRSAYALGGLGSGICPNK
ETLLDLSTKAFAMTNQILVERSVTGWKEIEYEVVRDADDNCVTVCNMENVDAMGVHTGDS
VVVAPAQTLSNAEFQMLRRTSINVVRHLGIVGECNIQFALHPTSMEYCIIEVNARLSRSS
ALASKATGYPLAFIAAKIALGIPLPEIQNVVSGKTSACFEPSLDYMVTKIPRWDLDRFHG
TSSRIGSSMKSVGEVMAIGRTFEETLQKALRMCHPSVDGFTSRLPMNKEWPSNLDLRKEL
SDPSSTRIYAIARALEDNMSLDEIEKLTSIDKWFLYKMRDILNMEKTLKGLNSESISEET
LRTAKEIGFSDKQISKCLGLTEAQTRELRLKKNIHPWVKQIDTLAAEYPSVTNYLYVTYN
GQEHDINFDEHGMMVLGCGPYHIGSSVEFDWCAVSSIRTLRQLGKKTVVVNCNPETVSTD
FDECDKLYFEELSLERILDIYHQEACSGCIISVGGQIPNNLAVPLYKNGVKIMGTSPLQI
DRAEDRSIFSAVLDELNVAQAPWKAVNTLNEALEFAKSVGYPCLLRPSYVLSGSAMNVVF
SEDEMKKFLEEATRVSQEHPVVLTKFIEGAREVEMDAVGKDGRVISHAISEHVEDAGVHS
GDATLMLPTQTISQGAIEKVKDATRKIAKAFAISGPFNVQFLVKGNDVLVIECNLRASRS
FPFVSKTLGVDFIDVATKVMTGEQIDEQHLPTLERPIIPADYVAIKAPMFSWPRLRDADP
ILRCEMASTGEVACFGEGIHTAFLKAMLSTGFKLPQKGILIGIQQSFRPRFLGVAEQLHN
EGFKLFATEATSDWLNANNVPATPVAWPSQEGQNPSLSSIRKLMKDGSIDLVINLPNNNT
KFVHDNYVIRRTAVDSGIALLTNFQVTKLFAEAMQKSRNVDSKSLFHYRQYGARKAA
>XP_021011817.1 LOW QUALITY PROTEIN: carbamoyl-phosphate synthase [ammonia], mitochondrial [Mus caroli]
MTRILTACKVVKTLKSGFGFANVTTKRQWDFSRPGIRLLSVKAKTAHIVLEDGTKMKGYS
FGHPSSVAGEVVFNTGLGGYPEALTDPAYKGQILTMANPIIGNGGAPDTTARDELGLNKY
MESDGIKVAGLLVLNYSNDYNHWLATKSLGQWLQEEKVPAIYGVDTRMLTKIIRDKGTML
GKIEFEGQSVDFVDPNKQNLIAEVSTKDVKVFGKGNPTKVVAVDCGIKNNVIRLLVKRGA
EVHLVPWNHDFTQMEYDGLLIAGGPGNPALAQPLIQNVKKILESDRKEPLFGISTGNIIT
GLAAGAKSYKMSMANRGQNQPVLNITNRQAFITAQNHGYALDNTLPAGWKPLFVNVNDQT
NEGIMHESKPFFAVQFHPEVSPGPTDTEYLFDSFFSLIKKGKGTTITSVLPKPALVASRV
EVSRCGLGFGFAFEWEHLGXNTRFFFQEENVKTVLMNPNIASVQTNEVGLKQADAVYFLP
ITPQFVTEVIKAERPDGLILGMGGQTALNCGVELFKRGVLKEYGVKVLGTSVESIMATED
RQLFSDKLNEINEKIAPSFAVESMEDALKAADTIGYPVMIRSAYALGGLGSGICPNKETL
IDLGTKAFAMTNQILVERSVTGWKEIEYEVVRDADDNCVTVCNMENVDAMGVHTGDSVVV
APAQTLSNAEFQMLRRTSVNVVRHLGIVGECNIQFALHPTSMEYCIIEVNARLSRSSALA
SKATGYPLAFIAAKIALGIPLPEIKNVVSGKTSACFEPSLDYMVTKIPRWDLDRFHGTSS
RIGSSMKSVGEVMAIGRTFEESFQKALRMCHPSVDGFTPRLPMNKEWPANLDLKKELSEP
SSTRIYAIAKALENNMPLDEIVKLTSIDKWFLYKMRDILNMDKTLKGLNSESVTEETLRK
AKEIGFSDKQISKCLGLTEAQTRELRLKKNIHPWVKQIDTLAAEYPSVTNYLYVTYNGQE
HDIKFDEHGIMVLGCGPYHIGSSVEFDWCAVSSIRTLRQLGKKTVVVNCNPETVSTDFDE
CDKLYFEELSLERILDIYHQEACNGCIISVGGQIPNNLAVPLYKNGVKIMGTSPLQIDRA
EDRSIFSAVLDELKVAQAPWKAVNTLNEALEFANSVGYPCLLRPSYVLSGSAMNVVFSED
EMKRFLEEATRVSQEHPVVLTKFVEGAREVEMDAVGKEGRVISHAISEHVEDAGVHSGDA
TLMLPTQTISQGAIEKVKDATRKIAKAFAISGPFNVQFLVKGNDVLVIECNLRASRSFPF
VSKTLGVDFIDVATKVMIGESIDEKRLPTLEQPIIPSDYVAIKAPMFSWPRLRDADPILR
CEMASTGEVACFGEGIHTAFLKAMLSTGFKIPQKGILIGIQQSFRPRFLGVAEQLHNEGF
KLFATEATSDWLNANNVPATPVAWPSQEGQNPSLSSIRKLIRDGSIDLVINLPNNNTKFV
HDNYVIRRTAVDSGIALLTNFQVTKLFAEAVQKSRTVDSKSLFHYRQYSAGKAA
>XP_004601385.1 PREDICTED: carbamoyl-phosphate synthase [ammonia], mitochondrial [Sorex araneus]
MTRILTACKVVKTLKNGFGLTNVTANHQWKFSKPGIRLLSVKAQTAHIVLEDGTKMKGYS
FGHPSSVAGEVVFNTGLGGYPEAITDPAYKGQILTMANPIIGNGGGPDTTARDEFGLNKN
MESDGIKVAGLLVLNYSTDYNHWGATKSLGQWLQEEKVPAIYGVDTRMLTKIIRDKGTML
GKIEFDGQSVDFVDPNKQNLIAEVSTKDVKVFGKGNRTKVVAVDCGIKNNVIRLLVKRGA
EVHLVPWNHDFTKMEYDGLVIAGGPGDPTLAQPLIQNVKKVLESRTEPLFGISTGNLITG
LAAGAKTYKMPMANRGQNQPVLNVTNRQAFITAQNHGYALDNTLPAGWKPLFVNVNDQTN
EGIMHESKPFFGVQFHPEVSPGPTDTEYLFDSFFSLIKKGKGTTVTSVLPKPALVASRIE
VSKVLILGSGGLSIGQAGEFDYSGSQAVKAMKEENVKTVLMNPNIASVQTNEVGLKQADA
VYFLPITPQFVTEVIKAERPDGLILGMGGQTALNCGVELFKRGVLKEYGVKVLGTSVESI
MATEDRQLFSDKLNEINEKIAPSFAVETIEDALKAADTIGYPVMIRSAYALGGLGSGICP
NKETLVDMSTKAFAMTNQVLVEKSVTGWKEIEYEVVRDADDNCVTVCNMENVDAMGVHTG
DSVVVAPAQTLSNAEFQMLRRTSVNVVRHLGIVGECNIQFALHPTNMDYCIIEVNARLSR
SSALASKATGYPLAFIAAKIALGIPLPEIKNVVSGKTSACFEPSLDYMVTKIPRWDLDRF
HGTSTRIGSSMKSVGEVMAIGRTFEESFQKALRMCHPSIDGFTSRLPMNKDWASNLDLKK
ELSDPSSTRIYALAKALEENMSIDEIAKLSSIDKWFLYKMRDIINMEKTLKGLNSGSISE
EVLRKAKQIGFSDKQISKCMGVTEAQTRELRLKKNIHPWVKQIDTLAAEYPSVTNYLYVT
YNGQEHDIKFDDHGLMVLGCGPYHIGSSVEFDWCAVSSIRTLSQLGKKTVVVNCNPETVS
TDFDECDKLYFEELSLERILDIYHQEACNGCIISVGGQIPNNLAVPLHKNGVKILGTSPM
QIDRAEDRSIFSAILDELKVDQAPWKAVNTLNEALDFAKSVGYPCLLRPSYVLSGSAMNV
VYSEDEMKKFLEEATRVSQEHPVVLTKFVEGAREVEMDAVGKEGRVISHAISEHVEDAGV
HSGDATLMLPTQTISQGAIEKVKDATRKIAKAFAISGPFNVQFLVRGNEVLVIECNLRAS
RSFPFVSKTLGVDFINVATRVMIGEQIDEKPLPTLEHPIIPADYVAIKAPMFSWPRLRDA
DPILRCEMTSTGEVACFGEGIHSAFLKAMLSTGFKIPQKGILIGIQQSFRPRFLGVAEQL
HNEGFKLFATEATSDWLNANNVPATPVAWPSQEGQNPSLSSIRKLIKDGSIDLVINLPNN
NTKFVHDNYVIRRTAVDSGIALLTNFQVTKLFAEAVQKSRHVDSKSLFHYRQYSAGKGV
>XP_008578631.1 PREDICTED: LOW QUALITY PROTEIN: carbamoyl-phosphate synthase [ammonia], mitochondrial [Galeopterus variegatus]
MTRILTVCKVVKTLKTGFGFTRVTTHQQWKFSRSGIRLLSVKAQTAHIVLEDGTKMKGYS
FGHPSSVAGEVVFNTGLAGYTEALTDPAYKGQILTMANPIIGNGGVPNTTALDEMGLSKY
LESDGIKVAGLLVLNYSNDYNHWLATKTLGQWLQEEKVPAIYGVDTRMLTKIIRDKGTML
GKIEFEGQSVDFVDPNKQNLIAEVSTKDIKVYGKGNPIKVVAVDCGIKNNVIRLLVKRGA
EVHLVPWNHDFTKMEYDGLLIAGGPGDPALAQPLIQNIKKVLESDRKEPLFGISTGNLII
GLAAGAKSYKMPMANRGQNQPVLNITNRQAFITAQNHGYALDSSLPAGWKPLFVNVNDQT
NEGIMHESKPFFAVQFHPEVSPGPTDTEVYSENVVCLPHFXKCLNVFILSIKVMFFSYCL
XVSKVLILGSGGLSIGQAGEFDYSGSQAVKAMKEENVKTVLMNPNIASVQTNEVGLKQAD
TVYFLPITPQFVTEVIKAERPDGLILGMGGQTALNCGVELFKRGVLKEYGVKVLGTSVES
IMATEDRQLFSDKLNEINEKIAPSFAVESIEDALKAADTIGYPVMIRSAYALGGLGSGIC
PNRETLMDLSTKAFAITNQILVEKSVTGWKEIEYEVVRDADDNCVTVCNMENVDAMGVHT
GDSVVVAPAQTLSNEEFQMLRRTSINVVRHLGIVGECNIQFALHPSSMEYCIIEVNARLS
RSSALASKATGYPLAFIAAKIALGIPLPEIKNVVSGKTSACFEPSLDYMVTKIPRWDLDR
FHGTSSRIGSSMKSVGEVMAIGRTFEESFQKALRMCHPSVDGFTSRLPMNKEWPSSLDLK
RELADPSSTRIYAIAKALEDNMSLDEIEKLTFIDKWFLYKMRDILQMEKTLKGLDSASIT
EETLKKAKEIGFSDKQISKCLGLTEAQTRELRLKKNIHPWVKQIDTLAAEYPSVTNYLYV
TYNGQEHDINFDDHGMMVLGCGPYHIGSSVEFDWCAVSSIRTLRQLGKKTVVVNCNPETV
STDFDECDKLYFEELSLERILDIYHQEACGGCIISVGGQIPNNLAVPLYKNGVKIMGTSP
LQIDRAEDRSIFSAVLDELKVSQAPWKAVNTLNEALEFAKSVGYPCLLRPSYVLSGSAMN
VVFSEDEMKKFLEEAARVSQEHPVVLTKFIEGAREVEMDAVGKDGRVISHAISEHVEDAG
VHSGDATLMLPTQTISQGAIEKVKDATRKIAKAFAISGPFNVQFLVKGNDVLVIECNLRA
SRSFPLVSKTLGVDFIDVATKVMIGENIDEKPLPTLEHPIIPADYVAIKAPMFSWPRLRD
ADPILRCEMASTGEVACFGEGIHTAFLKAMLSTGFKIPQKGILIGIQQSFRPKFLGVAEQ
LHNEGFKLFATEATSDWLNANNVPATPVAWPSQEGQNPSLSSIRKLIRDGSIDLVINLPN
NNTKFVHDNYVIRRTAVDSGIPLLTNFQVTKLFAEAVQKSRNVDSKSLFHYRQYSAGKAA
>XP_001369265.1 PREDICTED: carbamoyl-phosphate synthase [ammonia], mitochondrial [Monodelphis domestica]
MTRILTACKVIKTLKTGFCNGNAQRQWKVSRTGVRLLSVKAQTAHIVLEDGTKMKGYSFG
HPSSVAGEVVFNTGLAGYPEAITDPAYRGQILTMANPIVGNGGAPDTAALDEMGLSKYLE
SDGIKVAGLLVLNYSEEFNHWLATKSLGKWLQEEKIPALYGVDTRMLTKIIRDKGTMLGK
IEFEGQPVEFVDPNKQNLIAEVSTKDVKVYGKGNPVRVVAVDCGIKQNVIRLLVKRGAEV
HLVPWNHDFTKMEYDGLLIAGGPGNPALAQPLIQNVKKIFESDRKEPVFGISTGNLITGL
AAGAKTYKMPMANRGQNQPVLNITNRQAFITAQNHGYALDNNTLPAGWKPLFVNVNDQTN
EGIMHESKPIFGVQFHPEVSPGPTDTEYLFDSFLSLIKKGKGTTVTSVLPKPALVASRIE
VSKVLILGSGGLSIGQAGEFDYSGSQAVKAMKEENVKTVLMNPNIASVQTNEVGLKQADA
VYFLPITPQFVTEVIKAERPDGLILGMGGQTALNCGVELFKRGVLKEYGVKVLGTSVESI
MFTEDRQLFSDKLNEINEKIAPSFAVETIDDALKAADKIGYPVMIRSAYALGGLGSGICP
NKESLLDLGTKAFAMTNQILVERSVTGWKEIEYEVVRDSADNCVTVCNMENVDAMGVHTG
DSVVVAPAQTLSNAEFQMLRQTSINVVRHLGIVGECNIQFALHPTSMEYCIIEVNARLSR
SSALASKATGYPLAFIAAKIALGIPLPEIKNVVSGKTSACFEPSLDYMVTKIPRWDLDRF
HGTSSRIGSSMKSVGEVMAIGRTFEESFQKALRMCHPSVDGFTSRLPMNKDWPSNLDLRT
ELAEPSSTRIYAIAKAIDDNMPLDEIVKLTSIDKWFLFKMRDIINMEKNLKGLNSDSIPE
ETLKKAKEIGFSDKQISKCLGLTEAQTRELRVKKNIHPWVKQIDTLAAEYPSVTNYLYVT
YNGQEHDVKFDDHGMMVLGCGPYHIGSSVEFDWCAVSSIRTLRQLGKKTVVVNCNPETVS
TDFDECDKLYFEELSLERILDIYQQEACSGCIISVGGQIPNNLAVPLYKNGVKIMGTSPL
QIDRAEDRSIFSAVLDELKVAQAPWKAVNTLKEALEFAKSVGYPCLLRPSYVLSGSAMNV
VFSEDEMKKFLAEATRVSQEHPVVLTKFVEGAREVEMDAVGKDGRVISHAISEHVEDAGV
HSGDATLMLPTQTISQGAIEKVKDATRKIAKAFAISGPFNVQFLVRGNDVLVIECNLRAS
RSFPFVSKTLGVDFIDVATKVMIGENIDETNLPTLNHPIIPADYVAIKAPMFSWPRLRDA
DPILRCEMASTGEVACFGESIHTAFLKAMLSTGFKIPQKGILIGIQHSFRPRFLGVAEQL
HNEGFKLFATEATSDWLNANNVPATPVAWPSQEGQNPSLSPIRKLIKEGNIDLVINLPNN
NTKFVHDNYVIRRTAVDSGIALLTNFQVTKLFAEAVQKSRTVDSKSLFHYRQYSSGKTA
>XP_027729628.1 carbamoyl-phosphate synthase [ammonia], mitochondrial [Vombatus ursinus]
MTRILTAYKVVKALKTGFCNGTAQRQWKASRTGIRLLSVKAQTAHIVLEDGTKMKGYSFG
HPSSVAGEVVFNTGLAGYPEAITDPAYRGQILTMANPIVGNGGAPDTAALDEMGLSKYLE
SDGIKVAGLLVLNYSDEYNHWLATKSLGQWLQEEKVPALYGVDTRMLTKIIRDKGTMLGK
IEFEGQPVEFVDPNKQNLIAEVSTKDVKVYGKGNPVRVVAVDCGIKQNVIRLLVKRGAEV
HLVPWNHDFTKMEYDGLLIAGGPGNPALAQPLIQNVKKVLESDRKEPVFGISTGNLITGL
AAGGKTYKMAMANRGQNQPVLNITNRQAFITAQNHGYALDSSSLPAGWKPLFMNVNDQTN
EGIMHESKPIFTVQFHPEVSPGPTDTEYLFDSFLSLIKKGKGNTVTSVLPKPTLVASRIE
VSKVLILGSGGLSIGQAGEFDYSGSQAVKAMKEENVKTVLMNPNIASVQTNEVGLKQADT
VYFLPITPQFVTEVIKAERPDGLILGMGGQTALNCGVELFKRGVLKEYGVKVLGTSVESI
MATEDRQLFSDKLNEINEKIAPSFAVETIDDALKAADKIGYPVMIRSAYALGGLGSGICP
DKERLLDLGTKAFAMTNQILVERSVTGWKEIEYEVVRDSADNCVTVCSMENVDAMGVHTG
DSVVVAPAQTLSNAEFQLLRQTSINVVRHLGIVGECNIQFALHPTSMEYCIIEVNARLSR
SSALASKATGYPLAFIAAKIALGIPLPEIQNVVSGKTSACFEPSLDYMVTKIPRWDLDRF
HGTSSRIGSSMKSVGEVMAIGRTFEESFQKALRMCHPSVDGFTTRLPMNKDWPSNLDLRT
ELAEPSSTRIYAIAKAINDNMPLDEIVKLTSIDKWFLFKMRDIINMERKLKGLNSDSIPE
ETLKKAKEIGFSDKQISKCLGLTEAQTRELRIKKNIHPWVKQIDTLAAEYPSVTNYLYVT
YNGQEHDVNFDDHGMMVLGCGPYHIGSSVEFDWCAVSSIRTLRQLGKKTVVVNCNPETVS
TDFDECDKLYFEELSLERILDIYHQEACNGCIISVGGQIPNNLAVPLYKNGVKIMGTSPL
QIDRAEDRSIFSAVLDELKVAQAPWKAVNTLKEALEFAKSVGYPCLLRPSYVLSGSAMNV
VFSEDEMKKFLAEATRVSQEHPVVLTKFVEGAREVEMDAVGKEGRVISHAISEHVEDAGV
HSGDATLMLPTQTISQGAIEKVKDATRKIAKAFSISGPFNVQFLVRGNDVLVIECNLRAS
RSFPFVSKTLGVDFIDVATKVMIGENIDETHLPTLNNPIIPADYVAIKAPMFSWPRLRDA
DPILRCEMASTGEVACFGESIHTAFLKAMLSTGFKIPQKGILIGIQHSFRPQFLGVAEQL
HNEGFKLYATEATSDWLNANNVPATPVAWPSQEGQNPSLSPIRKLIKEGSIDLIINLPNS
NTKFVHDNYVIRRTAVDSGIALLTNFQVTKLFAEAVQKSRSVDSKSLFHYRQYSSGKTV
>XP_003474524.1 carbamoyl-phosphate synthase [ammonia], mitochondrial [Cavia porcellus]
MTRILIACKVVKTLKSSLCLTNVVPQRWKYFSRSNSQFPVQAQTAHIVLEDGTKMKGYSF
GHPSSVAGEVVFNTGLGGYPEALTDPAYKGQILTMANPIIGNGGVPDTSALDELGLSKYL
ESDGIKVAGLLVLNYSNDYNHWLATKSLGQWLKEEKVPAIYGVDTRMLTKIIRDKGTMLG
KIEFEGQPVYFMDPNKQNLIAEVSTKEVKVYGKGNPTKVVAVDCGIKNNVIRLLVKRGAE
VHLVPWNYDFTQMEYDGLLIAGGPGDPTLAQPLIQNVKKVLESDRKEPLFGISTGNLITG
LAAGAKTYKMRMPNRGQNQPVLNITNRQAFITAQNHGYALDNALPAGWKPLFVNVNDQTN
EGIMHESKPFFAVQFHPEVSPGPTDTEYLFDSFFSLIKKGKATTIASVLPKPALVASRVE
VSKVLILGSGGLSIGQAGEFDYSGSQAVKAMKEENVKTVLMNPNIASVQTNEVGLKQADT
VYFLPITPQFVTEVIKAERPDGLILGMGGQTALNCGVELFKRGVLKEYGVKVLGTSVESI
MATEDRQLFADKLNEINEKIAPSFAVESVEAALKAADSIGYPVMIRSAYALGGLGSGICP
NKETLMDLSTKAFALTNQILVERSVTGWKEIEYEVVRDADDNCVTVCNMENVDAMGVHTG
DSVVVAPAQTLSNAEFQMLRQSSINVVRHLGIVGECNIQFALHPTSMEYCIIEVNARLSR
SSALASKATGYPLAFIAAKIALGIPLPEIKNVVSGKTSACFEPSLDYMVTKIPRWDLDRF
HGTSSRIGSSMKSVGEVMAIGRTFEESFQKALRMCHPSIDGFTSRLPMNKEWPSNLDLKK
ELSEPTSTRMYAIAKAIENNMSLDEIEKLTFIDKWFLYKMRDILNMEKTLKQLNSESLSQ
ETLKKAKEIGFSDKQIAKCLGLTEAQMRELRLKKGIRPWVKQIDTLAAEYPSVTNYLYVT
YNGQEHDINFDEHGMMVLGCGPYHIGSSVEFDWCAVSSIRTLRQLGKKTVVVNCNPETVS
TDFDECDKLYFEELSLERILDIYHQEACSGCIISVGGQIPNNLAVPLYRNGVRIMGTSPM
QIDRAEDRSMFSAVLDELKVAQAPWKAVNTLNEALEFAESVGYPCLLRPSYVLSGSAMNV
VFSEDEMKRFLEEATRVSQEHPVVLTKFIEGAREVEMDAVGKDGRVIAHAISEHVEDAGV
HSGDATLMLPTQTISQGGIEKVKDATRKIAKAFAISGPFNVQFLVKGNDVLVIECNLRAS
RSFPFVSKTLGVDFIDVATKVMTGEQIDEQHLPILERPIIPADYVAIKAPMFSWPRLRDA
DPILRCEMASTGEVACFGEDIHTAFLKAMLSTGFKLPQKGILIGIQQSFRPRFLGVAEQL
HKEGFKLFATEATSDWLNANNVPATPVAWPSQEGQNRSLSSIRKLMKDGSIDLVINLPNN
NTKFVHDNYVIRRTAVDSGVALLTNFQVTKLFAEAMQKSRNVDSKSLFHYRQRSTGKAP
>XP_020864376.1 LOW QUALITY PROTEIN: carbamoyl-phosphate synthase [ammonia], mitochondrial [Phascolarctos cinereus]
MTRILTAYKVVKALKTGFCSGTAQQQWKVSRIGIRLLSVKAQTAHIVLEDGTKMKGYSFG
HPSSVAGEVVFNTGLAGYPEAITDPAYRGQILTMANPIVGNGGAPDTAALDEMGLSKYLE
SDGIKVAGLLVLNYSXEYNHWLATKSLGQWLQEEKVPALYGVDTRMLTKIIRDKGTMLGK
IEFEGQPVEFVDPNKQNLIAEVSTKDVKVYGKGNPIRVVAVDCGIKQNVIRLLVKRGAEV
HLVPWNHDFTKMEYDGLLIAGGPGNPALAQPLIQNVKKILESDRKEPVFGISTGNLITGL
AAGGKTYKMPMANRGQNQPVLNITNRQAFITAQNHGYALDSSSLPAGWKPLFMNVNDETN
EGIMHESKPIFTVQFHPEVSPGPTDTEYLFDSFLSLIKKGKGTTVPSVLPKPALVASRIE
VSKVLILGSGGLSIGQAGEFDYSGSQAVKAMKEESVKTVLMNPNIASVQTNEVGLKQADT
VYFLPITPQFVTEVIKAERPDGLILGMGGQTALNCGVELFKRGVLKEYGVKVLGTSVESI
MATEDRQLFSDKLNEINEKIAPSFAVETIDDALKAADKIGYPVMIRSAYALGGLGSGICP
DKETLLDLGTKAFAMTNQILVERSVTGWKEIEYEVVRDSADNCVTVCSMENVDAMGVHTG
DSVVVAPAQTLSNAEFQMLRQTSINVVRHLGIVGECNIQFALHPTSMEYCIIEVNARLSR
SSALASKATGYPLAFIAAKIALGIPLPEIKNVVSGKTSACFEPSLDYMVTKIPRWDLDRF
HGTSSRIGSSMKSVGEVMAIGRTFEESFQKALRMCHPSVDGFTSRLPMNKDWPSNLNLRT
ELAEPSSTRIYAIAKAIDDNMPLDEIVKLTYIDKWFLFKMRDIINMERKLKGLSSDSIPE
ETLKKAKEIGFSDKQISKCLGLTEAQTRQLRVKKNIHPWVKQIDTLAAEYPSVTNYLYVT
YNGQEHDVNFDDHGMMVLGCGPYHIGSSVEFDWCAVSSIRTLRQLGKKTVVVNCNPETVS
TDFDECDKLYFEELSLERILDIYHQEACNGCIISVGGQIPNNLAVPLHKNGVNIMGTSPL
QIDRAEDRSIFSAVLDELKVAQAPWKAVNTLKEALEFAKSVGYPCLLRPSYVLSGSAMNV
VFSEDEMKKFLAEATRVSQEHPVVLTKFVEGAREVEMDAVGKEGRVISHAXSEHVEDAGV
HSGDATLMLPTQTISQGAIEKVKDATRKIAKAFSISGPFNVQFLVRGNDVLVIECNLRAS
RSFPFVSKTLGVDFIDVATKVMIGENVDETHLPTLNNPIIPADYVAIKAPMFSWPRLRDA
DPILRCEMASTGEVACFGESIHTAFLKAMLSTGFKIPQKGILIGIQHSFRPQFLGVAEQL
YNEGFKLYATEATSDWLNANNVPATPVAWPSQEGHNPSLSPIRKLIKEGSXDLVINLPNN
NTKFVHDNYVIRRTAVDGGIALLTNFQVTKLFAEAVQKSRSVDSKSLFHYRQYSSGKTV
>XP_003766009.1 carbamoyl-phosphate synthase [ammonia], mitochondrial [Sarcophilus harrisii]
MTRILTAYKVVKALKTGFCNGTAQRQWKVSRTGIRLLSVKAQTAHIVLEDGTKMKGYSFG
HPSSVAGEVVFNTGLAGYPEAITDPAYRGQILTMANPIVGNGGAPDTAALDEMGLSKYLE
SDGIKVAGLLVLNYSEEYNHWLASKSLSQWLQEEKVPALYGVDTRMLTKIIRDKGTMLGK
IEFEGQPVEFVDPNKQNLIAEVSTKDVKVYGKGNPVRVVAVDCGIKQNVIRLLVKRGVEV
HLVPWNHDFTKMEYDGLLIAGGPGNPALAQPLIQNVKKILESDRKEPVFGISTGNLITGL
AAGGKTYKMPMANRGQNQPVLNITNRQAFITAQNHGYALDDSTLPAGWKPLFTNVNDQTC
EGIMHESKPIFAVQFHPEVNPGPTDTEYLFDSFLSLIKKGKGTTVTSVLPKPALVASRVE
VSKVLILGSGGLSIGQAGEFDYSGSQAVKAMKEENVKTVLMNPNIASVQTNEVGLKQADT
VYFLPITPQFVTEVIKAERPDGLILGMGGQTALNCGVELFKRGVLKEYGVKVLGTSVESI
MATEDRQLFSDKLNEINEKIAPSFAVETIDDALKAADKIGYPVMIRSAYALGGLGSGICL
NKESLLDLGTKAFAMTNQILVEKSVTGWKEIEYEVVRDSADNCVTVCNMENVDAMGVHTG
DSVVVAPAQTLSNAEFQMLRQTSINVVRHLGIVGECNIQFALHPTSMEYCIIEVNARLSR
SSALASKATGYPLAFIAAKIALGIPLPEIKNVVSGKTSACFEPSLDYMVTKIPRWDLDRF
HGTSSRIGSSMKSVGEVMAIGRTFEESFQKALRMCHPSVDGFTSRLPMNKEWPSNLDLRT
DLAEPSSTRIYAIAKAIDDNMPLDEIVKLTSIDKWFLFKMRDIVNMERKLKGLNSDSIPE
EILKKAKEIGFSDKQISKCLGLTEAQTRELRVKKNIHPWVKQIDTLAAEYPSVTNYLYVT
YNGQEHDVKFDDHGMMVLGCGPYHIGSSVEFDWCAVSSIRTLRQLGKKTVVVNCNPETVS
TDFDECDKLYFEELSLERILDIYQQEACNGCIISVGGQIPNNLAVPLYKNGVKIMGTSPL
QIDRAEDRSIFSAVLDELKVAQAPWKAVNTLKEALEFAKSVGYPCLLRPSYVLSGSAMNV
VFSEDEMKKFLAEATRVSQEHPVVLTKFVEGAREVEMDAVGKEGRVISHAISEHVEDAGV
HSGDATLMLPTQTISQGAIEKVKDATRKIAKAFAISGPFNVQFLVRGNDVLVIECNLRAS
RSFPFVSKTLGVDFIDVATKVMIGENIDETNLPTLNQPIIPADYVAIKAPMFSWPRLRDA
DPILRCEMASTGEVACFGENIHMAFLKAMLSTGFKIPQKGILIGIQHSFRPKFLGVAEQL
YNEGFKLYATEATSDWLNVNNLPATPVAWPSQEGQNPSLSPIRKLIKEGNIDLVINLPNN
NTKFVHDNYVIRRTAVDSGIALLTNFQVTKLFAEAVQKSRSVDSKSLFHYRKYSSGKTA
>XP_027625964.1 carbamoyl-phosphate synthase [ammonia], mitochondrial [Tupaia chinensis]
MTRILTACKVVKTLKTGFGFTSVSAHQQWKFSRPGIRLLSVKAQTAHIVLEDGTKMKGYS
FGHPSSVAGEVVFNTGLGGYPEAITDPAYKGQILTMANPIIGNGGAPDTTALDELGLSKY
LESDGIKVAGLLVLNYSNDYNHWLATKSLAQWLQEEKVPAIYGVDTRMLTKIIRDKGTIL
GKIEFEGQSVDFVDPNKQNLIAEVSTKDIKVYGKGNPTKVVAVDCGIKNNVIRLLVKRGA
EVHLVPWNHDFTKMEYDGLLIAGGPGNPALAQPLIQNVKKILESDRKEPLFGISTGNLIT
GLAAGAKSYKMPMANRGQNQPVLNITNRQAFITAQNHGYALDSTLPAGWKPLFVNVNDQT
NEGIMHESKPFFAVQFHPEVSPGPTDTEYLFDSFFSLIKKGKGTTITSVLPKPALVASRV
EVSKVLILGSGGLSIGQAGEFDYSGSQAVKAMKEENVKTVLMNPNIASVQTNEVGLKQAD
AVYFLPITPQFVTEVIKAERPDGLILGMGGQTALNCGVELFKRGVLKEYGVKVLGTSVES
IMATEDRQLFSDKLNEINEKIAPSFAVESIEDALKAADTIGYPVMIRSAYALGGLGSGIC
PNKETLTDLSTKAFAMTNQILVERSVTGWKEIEYEVVRDADDNCVTVCNMENVDAMGVHT
GDSVVVAPAQTLSNAEFQMLRRTSINVVRHLGIVGECNIQFALHPTSMEYCIIEVNARLS
RSSALASKATGYPLAFIAAKIALGIPLPEIKNVVSGKTSACFEPSLDYMVTKIPRWDLDR
FHGTSSRIGSSMKSVGEVMAIGRTFEESFQKALRMCHPSVDGFTPRLPMNKEWPSNLDLK
RELADPSSTRIYAIAKALEDNMSLDEIEKLTSIDKWFLYKMRDILTMEKTLKGLNRMAAQ
QATILEQSSGNPQQSGAVTILSNTAFPVERRYFSDDEIVYNLHRLSLFVYFLLQIDTLAA
EYPSVTNYLYVTYNGQEHDINFDDHGMMVLGCGPYHIGSSVEFDWCAVSSIRTLRQLGKK
TVVVNCNPETVSTDFDECDKLYFEELSLERILDIYHQEACGGCIISVGGQIPNNLAVPLY
KNGVKIMGTSPLQIDRAEDRSIFSAVLDELKVAQAPWKAVNTLNEALEFAKSVGYPCLLR
PSYVLSGSAMNVVFSEDEMKKFLEEATRVSQEHPVVLTKFIEGAREVEMDAVGKDGRVIS
HAISEHVEDAGVHSGDATLMLPTQTISQGAIEKVKDATRKIAKAFAISGPFNVQFLVRGN
DVLVIECNLRASRSFPFVSKTLGVDFIDVATKVMIGENIDEKPLPTLDHPIKFFFFFGQA
PMFSWPRLRDADPILRCEMASTGEVACFGEGIHTAFLKAMLSTGFKIPQKGILIGIQQSF
RPRFLGVAEQLHNEGFKLFATEATSDWLNANNVPATPVAWPSQEGQNPSLSSIRKLIKDG
SIDLVINLPNNNTKFVHDNYVIRRTAVDSGIALLTNFQVTKLFAEAVQKSRNVDSKSLFH
YRQYSAGKLA
>XP_028924648.1 carbamoyl-phosphate synthase [ammonia], mitochondrial [Ornithorhynchus anatinus]
MTRILTACKVVKSLKDGFGLGNVTAKHPWKFSRTGIRLLSVKAQTAHIVLEDGTRMKGYS
FGHPSSIAGEVVFNTGLAGYPEALTDPAYRGQILTMANPIVGNGGVPDTAAQDEMGLSKY
LESDGVKVAGLLVLNYSSEFNHWLATKSLGQWLQEEKVPALYGVDTRKLTKIIREKGTML
GKIEFEGQPVEFVDPNKQNLIAEVSTEEVKVFGKGNPIRVVAVDCGIKQNVIRLLVKRGA
EVHLVPWNHDFTKMEYDGLLIAGGPGNPALAQPLIQNVKKVLEEDRKEPLFGISTGSLIT
GLAAGAKTYKMPMANRGQNQPVMNITNRQAFITAQNHGYALDHSTLPAGWKPLFVNVNDQ
TNEGIMHESKPIFTAQFHPEVSPGPTDTEYLFDSFISLIKKGKGTTVTSVLPKPALTASR
IEVSKVLILGSGGLSIGQAGEFDYSGSQAVKAMKEENVKTVLMNPNIASVQTNEVGLKQA
DAVYFLPITPQFVTEVIKAERPDGLILGMGGQTALNCGVELFKRGVLQEYGVKVLGTSVE
CIMATEDRQLFSDKLNEINEKIAPSFAVETMDDALKAADKIGYPVMIRSAYALGGLGSGI
CPNKESLIDLGTKAFAMTNQILVERSVTGWKEIEFEIVRDSADNCVTVCNMENVDAMGVH
TGDSVVVAPAQTLGNAEFQMLRQTSINVVRHLGIVGECNIQFALHPTSMEYCIIEVNARL
SRSSALASKATGYPLAFIAAKIALGIPLPEIKNVVSGKTSACFEPSLDYMVTKIPRWDLD
RFHGTSSRIGSSMKSVGEVMAIGRTFEESFQKALRMCHPSVDGFSTRLPMNKDWASNLDL
KKELSDPSSTRIYAIAKALNDNMPLDEIFKLTAIDKWFLFKMRDILNMESHLKTLNSESI
PEETLKKAKEIGFSDKQIAKCLGLTEAQTRELRLKKNIHPWVKQIDTLAAEYPSVTNYLY
VTYNGQEHDINFDDHGMMVLGCGPYHIGSSVEFDWCAVSSIRTLRQLGKKTVVVNCNPET
VSTDFDECDKLYFEELSLERILDIYHQEACSGCIISVGGQIPNNLAVPLYKNSVNIMGTS
PLQIDRAEDRSIFSAVLDELKIDQAPWKAVNTLKEALEFAKSVGYPCLLRPSYVLSGSAM
NVVFSEEEMKKFLAEATRVSQEHPVVLTKFIEGAREVEMDAVGKEGRVISHAISEHVEDA
GVHSGDATLMLPTQTISQGALEKVKIATRKIAKAFAISGPFNVQFLVKGNEVLVIECNLR
ASRSFPFVSKTLGVDFIDVATKVMIGENISESSLPTLDHPIIPSDYVAIKAPMFSWPRLR
DADPILRCEMASTGEVACFGEGIHTAFLKAMLSTGFKIPQKGILIGIQQSFRPRFLGVAE
QLHNEGFKLYATEATSDWLNANNVPATPVAWPSQEGQNPNLSPIRKLIKEGNIDMVINLP
NNNTRFIHDNYVIRRTAVDSGIALLTNFQVTKLFAEAIQKSRTVDSKSLFHYRQYSAGKT
A
>XP_023447981.1 carbamoyl-phosphate synthase [ammonia], mitochondrial [Dasypus novemcinctus]
MTRILTACKVVKTLKAGFGFTNATAHGQWKISRPGIRLLSVKAQTAHIVLEDGTKMKGYS
FGHPSSVAGEVVFNTGLPRYTEALTDPAYKGQILTMANPIIGNGGVPDTTALDELGLSKY
LESDGIKVAGLLVLNYSNDYNHWLASKSLGQWLQEEKVPAIYGVDTRMLTKIIRDKGTML
GKIEFEGQPVNFVDPNKQNLIAEVSTKDVKVYGKGNPTKVVAVDCGIKNNVIRLLVKRGA
EVHVVPWNHDFTKMEYDGLLIAGGPGDPALAQPLIQNVKKVLESDRKEPLFGISTGNVIT
GLAAGAKSYKMSMANRGQNQPVLNITNRQAFITAQNHGYVLDNTLPAGWKPLFVNVNDQT
NEGIMHESKPFFAVQFHPEVSPGPTDTEYLFDSFFSLIKKGKGTTITSVLPKPALVASRV
EVSKVLILGSGGLSIGQAGEFDYSGSQAVKAMKEENVKTVLMNPNIASVQTNEVGLKQAD
TVYFLPITPQFVTEVIKAERPDGLILGMGGQTALNCGEFLKFNRRVLIHAPMCNIFLFKD
TMKLCSMCTKTFPLCEEAVSQPPIEDALKAADTIGYPVMIRSAYALGGLGSGICPDKETL
MDLSTKAFAMTNQILVERSVIGWKEIEYEVVRDADDNCVTVCNMENVDAMGVHTGDSVVV
APAQTLSNAEFQMLRRSSINVVRHLGIVGECNIQFALHPTSMEYCIIEVNARLSRSSALA
SKATGYPLAFIAAKIALGIPLPEIKNVVSGKTSACFEPSLDYMVTKIPRWDLDRFHGTSS
KIGSSMKSVGEVMAIGRTFEESFQKALRMCHPSVDGFTPRLPMNKDWPSNLDLRKELAEP
SSTRIYAIAKAMEDNMSLDDIVKLTAIDKWFLYKMRDILIMEQTLKGLSSESITEETLRK
AKEIGFSDKHISKCLRLTEAQTRELRLKKNIHPWVKQIDTLAAEYPSVTNYLYVTYNGQE
HDIKFDDHGMMVLGCGPYHIGSSVEFDWCAVSSIRTLRQLGKKTVVVNCNPETVSTDFDE
CDKLYFEELSLERILDIYHQEACGGCIISVGGQIPNNLAVPLYKNGVKIMGTSPLQIDRA
EDRSIFSAVLDELNVAQAPWKAVNTLNEALEFASSVGYPCLLRPSYVLSGSAMNVVFSED
EMKKFLEEATRVSQEHPVVLTKFIEGAREVEMDAVGKDGRVISHAISEHVEDAGVHSGDA
TLMLPTQTISQGAIEKVKDATRKIAKAFAISGPFNVQFLVKGNDVLVIECNLRASRSFPF
VSKTLGVDFIDVATKVMIGESIDEKPLPTLDHPIIPADYVAIKAPMFSWPRLRDADPILR
CEMASTGEVACFGEGIHTAFLKAMLSTGFKLPQKGILIGIQQSFRPKFLGVAEQLHNEGF
KLFATEATSDWLNANNVPATPVAWPSQEGQNPSLSSIRKLIRDGSIDLVINLPNSNTKFV
HDNYVIRRTAVDSGIALLTNFQVTKLFAEAVQKSRNVDSKSLFHYRQSSAGKVA
>XP_007898326.1 PREDICTED: carbamoyl-phosphate synthase [ammonia], mitochondrial [Callorhinchus milii]
MTKILTVCNLFKSLKQGLAVCNKVQRPVWSLSSSGVRLFSVKAQTAHLILDDGTKMKGLS
FGHPQSTAGEVVFNTGLVGYPEALTDPSYRGQILILTYPMAGNYGVPNTKELDGLGLMKY
IESEFIQVSGLLVQDYSHEYSHWNSVKSLSQWLQEEKIPALYGIDTRMLTKIVRDKGTIL
GKIEFEGDPVDFVDPNLRNLMAEISTKEIKVFGKGNPIKIVAVDCGIKHNIIRLLVKRGV
ELHLVPWDHDFSKMEYDGLFLSNGPGNPTLAQPLIANVRKVLASDRTEPVFGICMGNQLT
ALAVGANCYKLPMGNRGQNQPVVNVMNGQAFITAQNHGYAIDSSTLPEGWKPMFVNANDE
TNEGIVHETKPIFTAQFHPEAKGGPTDTEFLFDAFISLIKRGKGTTIASVMPKVPLPPER
LKVSKILVLGSGGLSIGQAGEFDYSGSQAIKALKEENLKTVLMNPNIASVQTNEVGTKQA
DTVYFLPVTPDFVIDIIKAEKPDGILLSMGGQTALNCGVELHKRGILQEYGVKVLGTPIT
SIMATEDRQLFADKLVEINEKIAPSFAVETLEDAFVAAEKIGYPVMVRSAYALGGLGSGL
CDNKEKLQEIAEKAFAMTNQILVEQSLLGWKEVEYEVVRDASDNCVTVCNMENFDPLGIH
TGDSVVVAPSQTLSNEEYHMLRETAIKVVRHLGIVGECNIQYALHPTSLEYCIIEVNARL
SRSSALASKATGYPLAFVAAKLALGIPLPDIKNAVSGKTTACFEPSLDYIVTKIPRWDLD
RFHGTSREIGSSMKSVGEVMAIGRTFEESFQKALRMCHPSVEGFVPRLPMKKSWSEDIDL
QKDLAVPSINRIYSLAKALHSGISVNEIYKLTAIDKWFLYKLKRIVEMEIELSKYTSKTI
PDELFLKAKQDGFSDKQIGNCIGLNELETRELRMQKNILPQVKQIDTLAAEYPAITNYLY
STYHGLEHDLNFNDHGVMVLGCGPYHIGSSVEFDWCAVSSIRTLRHLQKKTVVVNHNPET
VSTDFDECDRLYFEELSLERILDIYQQEGCTGSIISVGGQIPNNLAVPLSKCGVNILGTN
PIQIDRAEDRSVFSAVLDELNINQAPWTAVNTLDDALSFGETVGYPCLLRPSYVLSGSAM
NVAHGEEEMKRFLAEAARVSQEYPVVITKFIEGAREVEVDAVSKDGRVVAHAITEHVEDA
GVHSGDATLILPAQTISQGAIEKVKIATKKISKAFEISGPFNVQFLVKGNDVMVIECNLR
ASRSCPFVSKTIGVDLINVATRVMVGESLDESCLPSLENPFIPTDYVGIKAPMFSWPRLR
DADPILRCEMASTGEVACFGPNIYSAFLKAMLSTGFKLPQKGILIGIQNSFRAKFLDSAQ
QLHEQGYKLFATEGTAAWLNANDVPTAPVSWPTTDDHSSAAPSIRKLIHDGDIDLVVNLP
NNNTKFVRENYLIRRMAIDHGVPLITNFQVVKLFAEAVKQCGKLDSTSLYHYRENRVIGE
SS
>XP_030641809.1 carbamoyl-phosphate synthase [ammonia], mitochondrial [Chanos chanos]
MTKILTVAKSLRNGWFHGTYGWRSTARLFSFKAQTAHLVLEDGTRMKGLSFGHPQSAAGE
LVFNTGLVGYPEALTDPSYRGQILTLTYPIVGNYGVPNTCELDDLGLRKNVESDRVQVSG
LLVQDYSHEYSHWNSVKSLAQWLQEERVPALYGVDTRMLTKIIRDKGTVLGKIEFDGHPV
EITDPNQKNLVAEVSTKETKVFGKGNPIKVVAVDCGIKHNIIRLLVKRGAEVHLVPWDQE
LVNLDYDGLFISNGPGDPSLARPLIDNVRKVLESDRPQPVFGICMGNQITALAAGAKSYK
LPMGNRGQNQPVVNVMTGQAFITAQNHGYGIDSKSLPAGWSPLFINANDGTNEGIMHNSK
PVFTAQFHPEAKGGPTDTEFLFDAFISLIKKGKEASIVSVMPKKPAIPPRAQVSKVLVLG
SGGLSIGQAGEFDYSGSQAVKAMKEENLKTVLMNPNIASVQTNEVGTKQADSVYFLPVTP
QFVTEVIKAERPDGILLSMGGQTALNCGVELFQSGVLQQYGVKVLGTPVESIMATEDRQL
FADKLMEINEKIAPSIAVESVADAVNAAEQIGYPVMLRSAYALGGLGSGLCATREKLEET
ARKALAMSSQILVEKSLLGWKEVEYEVVRDVADNCVTVCNMENFDPLGIHTGDSIVVAPS
QTLSNEEYHMLRETAIKVVRHLGIVGECNIQYALHPTSLEYCIIEVNARLSRSSALASKA
TGYPLAFVAAKLALGIPLPDIKNAVSEKTTACFEPSLDYIVTKIPRWDLDRFQGMSREIG
SAMKSVGEVMAVGRTFEESIQKALRMCHPSVDGFVPRLPLKRAWAEQQNLQQELAVPSST
RIFSLARALHSSVTVDKIHDLTAIDKWFLHKLRRITELEQHLGKYNSSTVPRELLLKAKQ
DGFSDRQIGQTLGTSEGEARALRLDQNIRPWIKQIDTLAAEYPAVTNYLYCTYHGQEHDL
DFSDRGVMVLGCGPYHIGSSVEFDWCAVSSIRALRQMGRRTVVVNHNPETVSTDFDECDR
LYFEELTLERILDITQQEGCTGCIVSVGGQIPNNLAVPLHQNGVKILGTSPLQIDRAEER
SVFSSILDKLGVAQAPWRALSSLEDAFAFARKVGYPCLLRPSYVLSGSAMNVAYGEEEMK
RFLEEATQVSQEHPVVITKFVSGAREVELDAVAKTGKVLVHAITEHVEDAGVHSGDATLM
LPTQTISQGALEKVKTATRKIAEAFEISGPFNTQFLVKGNDVMVIECNLRASRSFPFVSK
TIGVDFINVATRVMVGEPLDETRLPSLENPIIPVDYVGIKAPMFSWPRLRDADPVLRCEM
ASTGEVACFGANIYSAFLKAMLSTGFKIPQKGILIGIQHSFRPNFLSTAHQLNEQGFKLY
ATEATSAWLNANDVPSTPVAWPSQEGKDASLPSISRLISDGHIDLVVNLPNNNTKFLKDN
FLIRRMAVDYGVPLITNFQVVKLFAEAIKYASELDTTSLFHYRQHDARQQG
>XP_022535790.1 carbamoyl-phosphate synthase [ammonia], mitochondrial [Astyanax mexicanus]
MLRGAAVLLKRRWPPRASSHRLLSLKAQTAHLVLEDGTVMKGYSFGHRQSSAGELVFNTG
LVGYPEALTDPSYRGQILTLTYPIVGNYGVPNTQELDELGLRKNVESDRIQVSGLLVQDY
SHEFSHWNSVKSLGQWLQEEKVPALYGVDTRMLTKIIRDKGTVLGKIEFEGQPVDIINPN
ERNLVAEVSTKETQVFGKGNPIKVVAVDCGIKHNIIRLLVKRGAEVHLVPWNHDLMSLEY
DGLFISNGPGDPSLAETLIQNVRKVLESDRPQPVFGICMGNQITALAAGAQSYKLPMGNR
GQNQPVLNVMTGQAFITAQNHGYGIDSESLPPGWSPLFVNANDGTNEGIMHNNKPIFTAQ
FHPEAKGGPTDTEFLFDSFLSLIKKGKDASIVSVMPKKPVLPQRAQVSKVLVLGSGGLSI
GQAGEFDYSGSQAVKAMKEENLKTVLMNPNIASVQTNEVGTKQADSVYFLPVTPQFVTEV
IKTERPDGILLSMGGQTALNCGVELFRSGVLQKYGVKVLGTPVESIMATEDRQLFADKLM
EINEKIAPSIAVESVADALKAAEEIGYPVMLRSAYALGGLGSGLCADQQKLEETAHKALA
MSSQILVEKSLLGWKEVEYEVVRDVADNCVTVCNMENFDPLGIHTGDSIVVAPSQTLSNE
EYHMLRETAIKVVRHLGIVGECNIQYALHPSSLEYCIIEVNARLSRSSALASKATGYPLA
FVAAKLALGIPLPEIKNAVSEKTTACFEPSLDYIVTKIPRWDLDRFQGMSREIGSAMKSV
GEVMAVGRTFEESIQKALRMCHPSVDGFVPRLPLKRAWSEQCDLRQELAVPSSTRIFSLA
KALHDGVTVDQIHQLTAIDKWFLHKLRRITELEKHLSQYDSSTVPGDVLLKAKQEGFSDR
QVGQALGSSEGEARALRHSRNIQPWVKQIDTLAAEYPAVTNYLYCTYHGQEHDLDFRDQG
VMVLGCGPYHIGSSVEFDWCAVSSIRTLRQMGKRTVVVNHNPETVSTDFDECDRLYFEEL
TLERILDITQQESCTGCIVSVGGQIPNNLAVPLHQNGVRILGTSPLQIDRAEERSVFSTI
LDDLGVSQAPWRALSSLEDAFAFANKVGYPCLLRPSYVLSGSAMNVAYGEEEMKRFLEEA
AQVSQEHPVVITKFIRGAREVEVDAVAKAGKVLVHAITEHVEDAGVHSGDATLMLPTQTI
SQGALEKVKTATRKIAKAFEISGPFNTQFLVKGNDVMVIECNLRASRSFPFVSKTIGVDF
INVATRVMVGEPVNESQLPTLENPIIPVDYVGIKAPMFSWPRLRDADPVLRCEMASTGEV
ACFGPNIYSAFLKAMLSTGFKLPQKGILIGIQHSFRPDFLSTAHQLQEEGFKLYATEATS
AWLNANDVSTTPVAWPRHEGKETTLPSISRLLSDGHIDLVVNLPNNNTKFLKDNFLIRRM
AVDYGVPLITNFQVVKLFVEAIKYSSELDTTSLFHYRQRENEQKG
>XP_029968406.1 carbamoyl-phosphate synthase [ammonia], mitochondrial [Salarias fasciatus]
MTRILLACSVVKSLRRGCVVGRRVARASACSRLQTAQLFSAKAQTAHLVLEDGTRMKGFS
FGHNTSAAGELVFNTGLVGYPEALTDPSYRGQILTLTYPIVGNYGVPNTQELDELGLRKH
VESERIQVSGLLVQDYSHEYSHWNSVKSLGEWLQEEKVPALFGVDTRMLTKIIRDKGTVL
GKIEFDGQPVEISDPNQRNLVAEVSTKEIKVFGKGNPVKVVAVDCGIKHNIIRLLVKRGA
EVHLVPWDQDLLSLEYDGLFLSNGPGDPALAETLIQNVRKVLQSDRPEPVFGICMGNQIT
ALAAGAKSYKLPMGNRGQNQPVLNIMTGQAFITAQNHGYGIDSGSLPPGWSPLFVNANDE
TNEGIMHNTKPVFTAQFHPEAKGGPTDTEFFFDAFMSLIKKGKDANIVSVMPAKPNLPPR
AQVSKVLVLGSGGLSIGQAGEFDYSGSQAVKAMKEENLKTVLMNPNIASVQTNEVGSKQA
DSVYFLPVTPEFVTEVIKAERPDGILLSMGGQTALNCGVELYKRGVLEKYGVKVLGTSVE
SIMATEDRQIFADKLLEINEKIAPSIAVESVSDALKAAEKIGYPVMLRSAYALGGLGSGL
CANKEKLEETASKALAITSQILVEKSLLGWKEVEYEVVRDVADNCVTVCNMENFDPLGIH
TGDSIVVAPSQTLSNEEYHMLRETAIKVVRHLGIVGECNIQYALNPSSLEYCIIEVNARL
SRSSALASKATGYPLAFVAAKLALGIHLPQIKNAVSEKTTACFEPSLDYIVTKIPRWDLD
RFQGMSREIGSAMKSVGEVMAIGRTFEESVQKALRMCHPSVDGFVPQLPLKKAWANTQDL
QQELAVPSSTRIFSLAKALHDGVTVDEIHQLTAIDKWFLYKLQRITQLEKHLSDYKSDTV
PKQLLLKAKQDGFSDRQVGQILGTSESAARELRISHGIKPWVKQIDTLAAEYPAMTNYLY
CTYHGQEHDLDFKDKGIMVLGCGPYHIGSSVEFDWCAVSSIRALRQMGKKTVVVNHNPET
VSTDFDECDRLYFEELTLERILDVTQQEGCSGSIVSVGGQIPNNLAVPLHRNGVKILGTS
PLQIDRAEERSIFSSILDDLDVAQAPWKALNSLDDAFTFANQVGYPCLLRPSYVLSGSAM
NVAYGEEEMKRFLEEATQVSQEHPVVITKFIRGAREVEVDAVAKDGKVLVHAITEHVEDA
GVHSGDATLILPTQTISQGALEKVKIATRRIAHAFEISGPFNTQFLVKGNDVMVIECNLR
ASRSFPFVSKTIGVDFINVATKVMVGEPLNEASLPSLEKPIIPIDYVGIKAPMFSWPRLR
DADPVLRCEMASTGEVACFGPNIYSAFLKAMLSTGFKLPQKGILIGIQHSFRPNFLATAH
QLKEEGFKLYATEATSAWLCANDVPAIPVSWPTQNEGENNLPSIKRLIREGDIDLVVNLP
NNNTRYVKDNFIIRRMAVDYGVPLITNYQVVKLFAEAVRYAGELDTTSLFHYRQKESHRQ
KEHREATQQG
>XP_026768709.1 carbamoyl-phosphate synthase [ammonia], mitochondrial [Pangasianodon hypophthalmus]
MTKMLTVAKFMRNFASLGWRPAARSLSVKAQSAHLVLEDGTVMKGYSFGHGQSASGELVF
NTGLVGYPEALTDPSYRGQILTLTYPIVGNYGVPNMQELDEVGLRKNSESDRIQVSGLLV
QDYSHDYSHWNSVKSLAQWLQEEKVPALYGVDTRMLTKIIRDKGTVLGKIEFEGQPIEIT
DPNVRNLVAEVSTKEVRVYGKGNPIKVVAVDCGIKHNIIRLLVKRGAEVHLVPWDQDLMS
LEYDGLFISNGPGDPALAETLIQNVRKVLESDRPEPVFGICMGNQITALAAGAQSYKLPM
GNRGQNQPVLNVMTGQAFITAQNHGYGIDSESLPLGWSPLFINANDGTNEGIMHNTKPIF
TAQFHPEAKGGPTDTEFLFDAFLSLIKKGKNSSIVSVMPKKPEVPPRAQVSKVLVLGSGG
LSIGQAGEFDYSGSQAVKAMKEENLKTVLMNPNIASVQTNEVGTKQADTVYFLPITPQFV
TEVIKTERPDGILLSMGGQTALNCGVELFQSGVLQQYGVKVLGTPVESIIATEDRQLFAD
KLKEINERIAPSVAVESVADALKAADEIGYPVMVRSAYALGGLGSGLCSDKHKLEETARK
ALAMSSQILVEKSLLGWKEVEYEVVRDVADNCVTVCNMENFDPLGIHTGDSIVVAPSQTL
SNEEYHMLRETAIKVVRHLGIVGECNIQYALHPSSLEYCIIEVNARLSRSSALASKATGY
PLAFVAAKLALGIPLPEIKNAVSGKTTACFEPSLDYIVTKIPRWDLDRFQGMSREIGSAM
KSVGEVMAVGRTFEESIQKALRMCHPSVDGFVPHLPLKRPWTEQHDLRQELAVPSSTRIF
SLAKALHDGVKVDQIHELTAIDKWFLHKLRRITELEQHLRQYDSSTVPADLLLKAKQEGF
SDRQVGQALGASEAETRSLRLSHSIQPWVKQIDTLAAEYPAVTNYLYCTYHGQEHDLDFR
DQSVMVLGCGPYHIGSSVEFDWCAVSSIRALRQMGKRTVVVNHNPETVSTDFDECDRLYF
EELTLERVLDINRQEGCTGCIVSVGGQIPNNLAVPLHLNGVKILGTNPLQIHRAEERSIF
SSILDELGVAQAPWRALSSLEDAFAFANEVGYPCLLRPSYVLSGSAMNVAYGEEEMKRFL
EEAAQVSQEHPVVITKFIRGAREVEVDAVAKSGKVLAHAITEHVEDAGVHSGDATLMLPT
QTISQGALEKVKTATRKIAKAFEISGPFNTQFLVKSNDVMVIECNLRASRSFPFVSKTIG
VDLINVATQVMVGEPLNESVLPTLESPIIPVDYVGIKAPMFSWPRLRDADPVLRCEMAST
GEVACFGPNIYSAFLKAMLSTGFKLPQRGILIGIQHSFRPDFLSTAHQLKEEGFKLYATE
ATAAWLNANDVPTTPVSWPSQDGKDCTLPTISSLISDSHIDLVVNLPNNNTKFIKENFLI
RRMSVDYGVPLITNFQVVKLFAEAIKYSSKLDTTSLFHYRQREAGQQG
>XP_017562815.1 PREDICTED: carbamoyl-phosphate synthase [ammonia], mitochondrial [Pygocentrus nattereri]
MLRGAAALLKRRWPRGPTSSSQRSFSLKAQTAHLVLEDGTVMKGYSFGHRWSAAGELVFN
TGLVGYPEALTDPSYRGQILTLTYPIVGNYGVPNTEELDELGLRKNVESDRIQVSGLLVQ
DYSHDFSHWNSVKSLAQWLQEEQVPALYGVDTRMLTKIIRDKGTVLGKIEFEGQPVEITD
PNKRNLVAEVSTKETQVFGKGNPIKVVAVDCGIKHNIIRLLVKRGAEVHLVPWNQDLMSL
DYDGLFISNGPGDPSLAKTLIQNVRKVLESDRPQPVFGICMGNQITALAAGAQSYKLPMG
NRGQNQPVLNVMTGQAFITAQNHGYGIDSESLPPGWSPLFINANDGTNEGIMHNTKPIFT
AQFHPEAKGGPTDTEFLFDTFLSLIKKGKDASIESVMPKKPAVPQRAQVSKVLVLGSGGL
SIGQAGEFDYSGSQAVKAMKEENLKTVLMNPNIASVQTNEVGTKQADSVYFLPVTPQFVT
EVIKAERPDGILLSMGGQTALNCGVELFQSGVLQKYEVKVLGTPVESIMATEDRQLFADK
LMEINEKIAPSIAVESVADALKAADEIGYPVMLRSAYALGGLGSGLCADKQKLEETARKA
LAMSSQILVEKSLLGWKEVEYEVVRDISDNCVTVCNMENFDPLGIHTGDSIVVAPSQTLS
NEEYHMLRETAIKVVRHLGIVGECNIQYALHPSSLEYCIIEVNARLSRSSALASKATGYP
LAFVAAKLALGIPLPEIKNAVSEKTTACFEPSLDYIVTKIPRWDLDRFQGMSREIGSAMK
SVGEVMAVGRTFEESIQKALRMCHPSVDGFVPRLPLKRAWSEQSDLRQELAVPSSTRIFS
LAKALHDGVTVDQIHELTAIDKWFLHKLRRITELEQHLRQYNSSTVPGDVLLKSKQEGFS
DRQVGQALGSSEGEARTLRLSHNIRPWVKQIDTLAAEYPAVTNYLYCTYHGQEHDLDFSD
QGVMVLGCGPYHIGSSVEFDWCAVSSIRALRQMGKRTVVVNHNPETVSTDFDECDRLYFE
ELTLERILDITQQEGCTGCIVSVGGQIPNNLAVPLHLNGVKILGTSPLQIDRAEERSVFS
TILDELGIAQAPWRALNSLDDAFAFGRKVGYPCLLRPSYVLSGSAMNVAYGEEEMKRFLE
EAAQVSQEHPVVITKFIRGAREVEVDAVAKAGKVLVHAITEHVEDAGVHSGDATLILPTQ
TISQGALEKVKSATRKIAKAFEISGPFNTQFLVKGNDVMVIECNLRASRSFPFVSKTIGV
DFINVATRVMVGEPLNESQLPTLENPIIPVDYVGIKAPMFSWPRLRDADPVLRCEMASTG
EVACFGPNIYSAFLKAMLSTGFKLPQKGILIGIQHSFRPDFLSTAHQLKEEGFKLYATEA
TSAWLNANDVPTSPVAWPSLEGEDSTLPGISRLLSDGHIDLVVNLPNNNTKFLKDNFLIR
RMAVDYGVPLITNFQVIKLFVEAIKYSSELDTTSLFHYRQRDSGQQG
>XP_029936624.1 carbamoyl-phosphate synthase [ammonia], mitochondrial [Myripristis murdjan]
MTKILSAYSVVKSLRHGCLLSRRVGSASAWLRPQTKLFSVKAQTAHLVLEDGTRMKGFSF
GHEVSAAGELVFNTGLVGYPEALTDPSYRGQILTLTYPIVGNYGVPNTQELDQLGLRKHV
ESDRIQVSGLLVQDYSHEYSHWNSVKSLGQWLQEEKVPALFGVDTRMLTKIIRDKGTVLG
KIEFDGQPVEISDPNQKNLVAEVSTKETKVFGKGNPIKVVAVDCGIKHNIIRLLVKRGAE
VHLVPWDQDLLSLDYDGLFISNGPGDPSLAQTLIHNVRKVLESDRPQPVFGICMGNQITA
LAAGAKSYKLPMGNRGQNQPVLNVTSGQAFITAQNHGYGIDSESLPPGWSPLFVNANDGT
NEGIMHNTKPVFTAQFHPEAKGGPTDTEFLFDTFISLMKNGKNGSIVSVMPKKPDIPPRA
QVSKVLVLGSGGLSIGQAGEFDYSGSQAVKAMKEENLKTVLMNPNIASVQTNEVGTKQAD
SVYFLPVTPQFVTEVIKAERPDGILLSMGGQTALNCGVELFRSGVLQQYGVKVLGTPVES
IMATEDRQLFADKLMEINEKIAPSIAVETVSDALKAAEQIGYPVMLRSAYALGGLGSGLC
ANKEKLEETARKALAMSSQILVEKSLLGWKEVEYEVVRDVADNCVTVCNMENFDPLGIHT
GDSIVVAPSQTLSNEEYHMLRETAIKVVRHLGIVGECNIQYALHPSSLEYCIIEVNARLS
RSSALASKATGYPLAFVAAKLALGIPLPEIKNAVSEKTTACFEPSLDYIVTKIPRWDLDR
FQGMSREIGSAMKSVGEVMAVGRTFEESMQKALRMCHPSVDGFVPRLPLKRAWADSHDLQ
QELAVPSSTRIFSLAKALHSGVSVEQIHQLTAIDKWFLHKLHRITQLEQHLAHYSSSSVP
RELLLKAKQDGFSDRQVAQTLGCHEGAARELRLAHGIRPWVKQIDTLAAEYPAMTNYLYC
TYHGQEHDLDFKDQGIMVLGCGPYHIGSSVEFDWCAVSSIRALRHMGKKTVVVNHNPETV
STDFDECDRLYFEELTLERILDITQQEGCSGSIVSVGGQIPNNLAVPLHLNGVKILGTSP
LQIDRAEERSVFSGILDDLGVAQAPWRALSSLEDAFTFASQVGYPCLLRPSYVLSGSAMN
VVYGEEEMKRFLEEATQVSQEHPVVITKFIRGAREVEVDAVAKSGKVLVHAITEHVEDAG
VHSGDATLMLPTQTISQGALEKVKSATRKIAQAFEISGPFNTQFLVKGNDVMVIECNLRA
SRSFPFVSKTIGVDFINVATKVMVGEPLDEASLPSLERPIIPVDYVGIKAPMFSWPRLRD
ADPVLRCEMASTGEVACFGPNIYSAFLKAMLSTGFKLPRKGILIGIQHSFRPNFLATAHQ
LKEEGFKLYATEATSAWLCANDVPATPVAWPTQGEDASLHSINRLINEGHIDLVVNLPNN
NTRHLKDNFLIRRMAVDHGVPLITNYQVVKLFAEAIRYAGELDTTSLFHYRQKESQHRGA
GQQG
>XP_026231385.1 carbamoyl-phosphate synthase [ammonia], mitochondrial [Anabas testudineus]
MTKILLACSVVKSLRHGCVVGRRVGNTSPWLRFQTAKLLSVKAQTAHLVLEDGTRMKGFS
FGHDASVAGELVFNTGLVGYPEALTDPSYRGQILTLTYPIVGNYGVPNTQELDELGLRKH
VESERIQISGLLVQDYSHEYSHWNSVKSLGQWLQEEKVPALFGVDTRMLTKIIRDKGTVL
GKIEFDGQPVGISDPNQKNLVAEVSTKETKVFGKGNPIKVVAVDCGIKHNIIRLLVKRGA
EVHLVPWDQDLLSLDYDGLFISNGPGDPSLAKTLIENVQKVLESDRPQPVFGICMGNQIT
ALAAGAKSYKLPMGNRGQNQPVLNVMTGQAFITAQNHGYGIDSQSLPPGWRPLFINANDG
TNEGIMHNTKPVFTAQFHPEAKGGPTDTEFLFDAFLSLIKKGKDANIVSVMPKKPCIPPR
AQVSKVLVLGSGGLSIGQAGEFDYSGSQAIKALKEENLQTVLMNPNIASVQTNEVGTKQA
DSVYFLPVTPQFVTEVIKTERPNGILLSMGGQTALNCGVELFQRGVLEKYGVKVLGTPVE
SIMATEDRQLFADKLMEINEKIAPSIAVESVSDALKAAEQIGYPVMLRSAYALGGLGSGL
CVNKEILEETAQKALAMSSQILVEKSLLGWKEVEYEVVRDVADNCVTVCNMENFDPLGIH
TGDSIVVAPSQTLSNEEYHMLRETAIKVVRHLGIVGECNIQYALHPSSLEYCIIEVNARL
SRSSALASKATGYPLAFVAAKLALGIPLPEIKNAVSEKTTACFEPSLDYIVTKIPRWDLD
RFQGMSREIGSAMKSVGEVMAVGRTFEESVQKALRMCHPSVDGFVPRLPLKKAWADTQDL
QQELAVPSSTRIFSLAKALHSGMSVDQIHQLTAIDKWFLHKLRRITQLEQHLANYKSDTV
PEELLLKAKQDGFSDLQISQSLGSSERAVRELRLTHGIRPWVKQIDTLAAEYPAMTNYLY
CTYHGREHDIDFKDQGIMVLGCGPYHIGSSVEFDWCAVSSIRTLRQMGKKSVVVNHNPET
VSTDFDECDRLYFEELTLERILDITQQEGCSGSIVSVGGQIPNNLAIPLHLNGVKILGTS
PLQIDRAEERSVFSSILDDLGVAQAPWKALSSLEDAFAFANQVGYPCLLRPSYVLSGSAM
NVVYGEEEMKRFLEEATQVSQEHPVVITKFIRGAREVEVDAVAKGGKVLAHAITEHVEDA
GVHSGDATLMLPTQTISQGALEKVKTATRKIAQAFEISGPFNTQFLVKGNDVMVIECNLR
ASRSFPFVSKTIGVDFINVATKVMVGETLDEASLPSLEKPIIPVDYVGIKAPMFSWPRLR
DADPVLRCEMASTGEVACFGANIYSAFLKAMLSTGFKLPQKGILIGIQHSFRPNFLATAH
QLKEEGFKLYATEATSAWLCANDVPATPVAWLTEKEGHTSLPSIKRLISEGHIDLVVNLP
NNNTRHVKDNFLIRRMAIDHGVPLITNYQVVKLFAEAIRYAGELDTTSLFHYRQKESQQR
GASQQV
>XP_018545987.1 PREDICTED: carbamoyl-phosphate synthase [ammonia], mitochondrial isoform X1 [Lates calcarifer]
MTKILLAYSVVKSLRQGYVVGRRVGNTSAALRLQTSKLFSVKAQTAHLVLEDGTRMKGFS
FGHDASVAGELVFNTGLVGYPEALTDPSYRGQILTLTYPIVGNYGVPNTQELDELGLRKH
VESDRIQVSGLLVQDYSHEYSHWNSVKSLGQWLQEEKVPALFGIDTRMLTKVIRDKGTVL
GKIEFDGQPVEISDPNQKNLVAEVSTKEPKVFGKGNPIKVVAIDCGIKHNIIRLLVKRGA
EVHLVPWDQDLLSLDYDGLFISNGPGDPSLAKTLIQNVQKVLESDRPEPVFGICMGNQIT
ALAAGAKSYKLPMGNRGQNQPVLNVMTDQAFITAQNHGYGIDSESLPPGWSPLFINANDG
TNEGIMHNTKPVFTAQFHPEAKGGPTDTEFLFDAFISLIKKGEDANIVSVMPKKPHIPPR
AQVSKVLVLGSGGLSIGQAGEFDYSGSQAIKAMKEENLKTVLMNPNIASVQTNEVGTKQA
DSVYFLPVTPQFVTEVIKTERPDGILLSMGGQTALNCGVELFQRGILEKYGVKVLGTPVE
SIMATEDRQLFADKLMEINEKIAPSIAVESVSDALKAAEQIGYPVMLRSAYALGGLGSGL
CANKEKLEETAHKALAMSSQILVEKSLLGWKEVEYEVVRDVADNCVTVCNMENFDPLGIH
TGDSIVVAPSQTLSNEEYHMLRETAIKVVRHLGIVGECNIQYALHPSSLEYCIIEVNARL
SRSSALASKATGYPLAFVAAKLALGIPLPEIKNAVSEKTTACFEPSLDYIVTKIPRWDLD
RFQGMSREIGSAMKSVGEVMAVGRTFEESVQKALRMCHPSVDGFVPRLPLKKAWTDTQDL
QQELAVPSSTRIFSLAKALHSGMSVDQIHQLTAIDKWFLHKLHRITQLEQHLANYKSGTV
PRGLLLKAKQDGFSDRQVGQILGSSERVARELRLTQSIRPWVKQIDTLAAEYPAMTNYLY
CTYHGQEHDLDFKDQGIMVLGCGPYHIGSSVEFDWCAVSSIRALRQMGKKTVVVNHNPET
VSTDFDECDRLYFEELTLERILDITQQEGCSGSIVSVGGQIPNNLAVPLHLSGVKILGTN
PLQIDRAEERSIFSSVLDDLGVAQAPWRALSSLEDAFAFANQVGYPCLLRPSYVLSGSAM
NVVYGEEEMKRFLEEATQVSQEHPVVITKFIRGAREVEVDAVAKSGKVLVHAITEHVEDA
GVHSGDATLMLPTQTISQGALEKVKAATRKIAQAFEISGPFNTQFLVKGNDVMVIECNLR
ASRSFPFVSKTIGVDFINVATKVMVGEPLDEDSLPSLEKPIIPVDYVGIKAPMFSWPRLR
DADPVLRCEMASTGEVACFGPNIYSAFLKAMLSTGFKLPQKGILIGIQHSFRPNFLATAH
QLKEEGFKLYATEATSAWLCANDVPATPVAWPSEKGEDNSLPSINRLINEGHIDLVVNLP
NNNTRHLRDNFLIRRMAVDHGVPLITNYQVVKLFVEAIHYAGELDTTSLFHYRQKESQQR
GASQQS
>AAA96435.1 carbamyl phosphate synthetase III [Squalus acanthias]
MTKILRACNLFKSLKHGIANCNHIQRPVWSLGTSGVRLFSIKAQTAQLILDDGTKMKGLS
FGYPHSTAGEVVFNTGLVGYPETLTDPSYRGQILTLTSPMAGNYGVPDTKKLDELGLMKY
VESEFIQVSGLLVQDYSYEYSHWNSVKSLGEWLHEEKIPALYGIDTRMLTKIVRDKGTIL
GKIEFEGDPVEFVDPNLRNLMAEISTKEIKVYGKGNAIKIVAVDCGIKHNIIRLLVKRGV
ELHLVPWDYDFTNMEYDGLFLSNGPGDPTLAGQLVANVHKVIGSNRPEPVFGICMGNQLT
ALAVGANCYKLPMGNRGQNQPVVNVMNGQAFITAQNHGYAIDSSTLPEGWKPMFVNANDG
TNEGIVHDSKPIFTAQFHPEAKGGPTDTEFLFDAFISLIKKGKGTNIASVMPSVPPLPER
LKVSKVLVLGSGGLSIGQAGEFDYSGSQAIKALKEENLKTVLMNPNIASVQTNEVGTKQA
DTVYFLPVTPEFVTDIIKTEKPDGILLSMGGQTALNCGVALYKQGVLEKYGVQVLGTPIT
SVMATEDRQLFADKLLEINEKIAPSFAVETLEDAFQAAEKIGYPVMVRAAYALGGLGSGL
CNNKEKLNEIAGNALAMTTQILVEQSLLGWKEVEYEVVRDAADNCVTVCNMENFDPLGIH
TGDSVVVAPSQTLSNEEYHMLRETAIKVVRHLEIVGECNIQYALHPLSLEYCIIEVNARL
SRSSALASKATGYPLAFVAAKLALGIPLPDIKNAVSGKTTACFEPSLDYIVTKIPRWDLD
RFHGASREIGSSMKSVGEVMAIGRTFEESFQKALRMCHPSVEGFVARLPMKKSWSDDFDL
QKDLSVPSIHRIYSLAKALHSGISVDEIYDLTAIDKWFLYRLKQIVNLEKELTKQNSETI
TDELLLKAKQDGFSDRQIGDCIGLTELDARKLRISRNIKPQIKQIDTLAAEYPAITNYLY
STYHGLEHDLDFNDHGIMVLGCGPYHIGSSVEFDWCAVSSIRTLRQLGKKTVVVNHNPET
VSTDFDECDRLYFEELSLERILDIYEQEGCKGSIISVGGQIPNNLAVPLYKYGVNILGTN
PMQIDRAEDRAVFSAVLDELQVSQAPWTAVNTLDDALSFAETVGYPCLLRPSYVLSGSAM
NVAHDAVEMKKFLAEAARVSQEHPVVITKFIEGAREVEVDAVSKDGKVLAHAITEHVEDA
GVHSGDATLILPTQTISQGALEKVKIATRKISEAFEISGPFNVQFLVKGNDVMVIECNLR
ASRSCPFVSKTIGVDLINVATRVMTGESIDESSLPSLENPIIPTEYVGIKAPMFSWPRLR
DADPILRCEMASTGEVACFGPNIYSAFLKAILSTGFRLPQKGILIGIQSSFRSKFLDTAQ
QLHEQGYKLYATEGTSTWLNVNDVPTAPVSWPTAEDHSSSAPSFTKLIHDGVIDLVINLP
NNNTRFMRENYLIRRMAIDHGVPLITNFQVAKLFVEAIKHCGKLDSTSLYHYRENSVIRG
LQ
>XP_028847155.1 carbamoyl-phosphate synthase [ammonia], mitochondrial isoform X1 [Denticeps clupeoides]
MSKLLAACTVAKSLRQRWLSSNSNKLVTWTSARFFGVQAQTAHLVLEDGTRMKGFSFGQN
QSVAGEMVFNTGLVGYPEALTDPSYRGQILTLTYPMVGNYGVPNTQELDELGLQKHVESE
CIQVSGLLVQDYSHEYSHWNSVKSLAQWLQEEQVPALFGVDTRMLTKIIRDKGTVLGKIE
FDGQPVELSDPNQRNLVAEVSTKEIKIFGKGNPIKVVAVDCGIKHNIIRLLVKRGAEVHL
VPWDQDLLSLDYDGLFISNGPGDPSLAGPLIHNVHKVLESDRPEPVFGICMGNQITALAA
GAKSYKLPMGNRGQNQPVLNVMTGQAFITAQNHGYGIDSQSLPPGWSPLFVNANDGTNEG
IMHNTKPIFTAQFHPEAKGGPTDTEFLFDAFISLIKKGKGTSIESVMPEKPEVPQRVQVS
KVLVLGSGGLSIGQAGEFDYSGSQAVKAMKEENIKTVLMNPNIASVQTNEVGTKQADSVY
FLPVTPQFVTEVIKAEHPDGILLSMGGQTALNCGVELFQSGILQKYGVKVLGTPVESIMA
TEDRQLFADKLMDINEKIAPSIAVESVADALKAAEKIGYPVMLRSAYALGGLGSGLCADR
NKLEETARKALAMSNQILVEKSLMGWKEVEYEVVRDVSDNCVTVCNMENFDPLGIHTGDS
IVVAPSQTLSNEEYHMLRETAIKVVRHLGIVGECNIQYALHPSSLEYCIIEVNARLSRSS
ALASKATGYPLAFVAAKLALGIPLPEIKNTVSEKTTACFEPSLDYIVTKIPRWDLDRFQG
MSREIGSAMKSVGEVMAVGRTFEESIQKALRMCHPSIDGFVPHLPLKKAWGEQWNLEQEL
SVPSSTRIFSLAKSLHGGVSVDRIHQLTAIDKWFLHKLRQITELEQHLGQHNRSNIPLEL
MLKIKQSGFSDRQVGQALGCSEEEARGLRLDHNIRPWVKQIDTLAAEYPAVTNYLYCTYH
GQEHDLDFSNQGVMVLGCGPYHIGSSVEFDWCAVSCIRTLRQMGKRTVVVNHNPETVSTD
FDECDRLYFEELTLERIMDITQQEGCTGTIVSVGGQIPNNLAMPLHQNGVKILGTSPLQI
DRAEERSIFSSTLDELGIVQAPWRALSSLDDAFAFASKVGYPCLLRPSYVLSGSAMNVAY
GEQEMKRFLEEAAQVSQEHPVVITKFIQGAREVEVDAVAKKGKVLAHAITEHVEDAGVHS
GDATLMLPTQTISQGALEKVKTATRKIAQAFEISGPFNTQFLVKGNDVMVIECNLRASRS
FPFVSKTIGVDFINVATRVMVGEQLDESRLPTLEKPIIPVDYVGIKAPMFSWPRLRDADP
VLRCEMASTGEVACFGPNIYSAFLKAMLSTGFKLPQKGILIGIQHSFRPNFLSTAHQLKE
EGFKLYATEGTSAWLNANDVPTTPVAWPSQEGKDVTLPSINKLINDGHIDLVVNLPNNNT
RFIKDNFMIRRTAVDHGVPLITNFQVVKLFAEAIKYATELDSTSLFHYRRQDAAKHG
>XP_028248975.1 carbamoyl-phosphate synthase [ammonia], mitochondrial [Parambassis ranga]
MTKILLAYSVGKSLRQGCVVGRRVGNTPGWLRLQAAKLFSVKAQTAHLVLEDGTRMKGFS
FGHDASVAGELVFNTGLVGYPEALTDPSYRGQILTLTYPIVGNYGVPNTQEVDELGLRKH
VESERIQVSGLLVQDYSHEYSHWNSVKSLGEWLQEEKVPALFGIDTRMLTKIIRDKGTVL
GKIEFDGRPVEISDPNQKNLVAEVSTKQIRVFGKGNPIKVVAVDCGVKHNIIRLLVKRGA
EVHLVPWDQDLTSLEYDGLFISNGPGDPSLAKSLIQNVRKVLESDHPQPVFGICMGNQIT
ALAAGAKSYKLPMGNRGQNQPVLNVMTGQAFITAQNHGYGIDSASLPPGWSPLFINANDG
TNEGIMHNTKPVFTAQFHPEAKGGPTDTEFLFDAFMSLIKKGKGASIVSVMPTKPIIPPR
AQVSKVLVLGSGGLSIGQAGEFDYSGSQAVKAMKEENLKTVLMNPNIASVQTNEVGSKQA
DSVYFLPVTPQFVTEVIKAERPDGILLSMGGQTALNCGVELFQSGVLEQYGVKVLGTPVE
SIMATEDRQLFADKLMEINEKIAPSIAVESVSAALKAAEQIGYPVMLRSAYALGGLGSGL
CANKEKLEETAHKALAMSSQILVEKSLLGWKEVEYEVVRDVADNCVTVCNMENFDPLGIH
TGDSIVVAPSQTLSNEEYHMLRETAIKVVRHLGIVGECNIQYALHPSSLEYCIIEVNARL
SRSSALASKATGYPLAFVAAKLALGIPLPDIKNAVSEKTTACFEPSLDYIVTKIPRWDLD
RFQGMSREIGSAMKSVGEVMAVGRTFEESMQKALRMCHPSVDGFVPRLPLKKAWNDTQDL
QHELAVPSSTRIFSLAKALHNGMSVDQIHQLTAIDKWFLHKLHRITKLEQHLGNFKSDTV
PKDLLLKAKQDGFSDQQVGQILSSSERAARELRLSHGIRPWVKQIDTLAAEYPAMTNYLY
CTYHGQEHDLDFKDQGIMVLGCGPYHIGSSVEFDWCAVSSIRALRQMGKRTVVVNHNPET
VSTDFDECDRLYFEELTLERILDITQQEGCSGSIVSVGGQIPNNLAVPLHLNGVKILGTS
PLQIDRAEERSIFSGILDDLEVAQAPWKALSSLEDAFAFANQVGYPCLLRPSYVLSGSAM
NVVYGEEEMKRFLEEATLVSQEHPVVITKFIHGAREVEVDAVSKDGKVLVHAITEHVEDA
GVHSGDATLMLPTQTISQGALEKVKIATRKIAQAFEISGPFNTQFLVKGNDVMVIECNLR
ASRSFPFVSKTIGVDFINVATKVMVGEPMDEASLPSLEKPIIPIDYVGIKAPMFSWPRLR
DADPVLRCEMASTGEVACFGPNIYSAFLKAMLSTGFKLPQKGILIGIQHSFRPNFLSTAH
QLKEEGFKLYATEATSAWLCANDVPAIPVAWPTEKGKDSSLPSIKRLISEGHIDLVVNLP
NNNTRHLKDNFVIRRMAVDHGVPLITNFQVVKLFAEAIRYAGELDTTSLFHYRQRENQKR
GASHQA
>XP_029567460.1 carbamoyl-phosphate synthase [ammonia], mitochondrial [Salmo trutta]
MTKILTACYVVKSLRQGWLAARRSSNPACLRRSARLFSVKAQIAHLVLEDGTRMKGFSFG
DERSAAGELVFNTGLVGYPEALTDPSYRGQILTLTYPIVGNYGVPNTQELDELGLRRNIE
SDRIQVSGLLVQDYSHEYSHWNSVKSLGQWLQEEKVPALFGVDTRMLTKIIRDKGTVLGK
IEFEGHPIEISDPNQQNIVAEVSTKETRVFGKGNPIKVVAVDCGIKHNIIRLLVKRGAEV
HLVPWNQDLMSLEYDGLFISNGPGDPSLAGDLIQNVRKVLESDRPQPVFGICMGNQITAL
AAGAQSYKLPMGNRGQNQPVLNVMTGQAFITAQNHGYGIDSTSLPPGWSPLFVNANDGTN
EGIMHDTKPVFTAQFHPEAKGGPTDTEFLFDAFISLIKNGKEANIVSVMPKKPAIPPRTP
VSKVLVLGSGGLSIGQAGEFDYSGSQAVKAMKEENVRTVLMNPNIASVQTNEVGTKQADS
VYFLPVTPQFVTEVIKTERPDGILLSMGGQTALNCGVELFQSGVLQKYGVKVLGTPVESI
MATEDRQLFADKLNEINEKIAPSFAVETVADALKAADQIGYPVMLRSAYSLGGLGSGLCA
NKDKLEETARKALAMSCQILVEKSLMGWKEVEYEVVRDIANNCVTVCNMENFDPLGIHTG
DSIVVAPSQTLSNEEYHMLRETAIKVVRHLGIVGECNIQYALHPGSLEYCIIEVNARLSR
SSALASKATGYPLAFVAAKLALGIPLPEIKNTVSEKTTACFEPSLDYIVTKIPRWDLDRF
QGMSREIGSSMKSVGEVMAVGRTFEESMQKALRMCHPSVDGFMPRLPLNKPWSAQQDLQQ
ELAVPSSTRVFSLAKALHSGVTVDHIHHLTAIDKWFLHKLRRITELEQHLSQFNSATLPQ
TLLLKAKQDGFSDRQVGQALGSSEGEARVLRLGQNIKPWVKQIDTLAAEYPAVTNYLYCT
YHGQEHDLEFKDQGVMVLGCGPYHIGSSVEFDWCAVSSIRALRQMGRRTVVVNHNPETVS
TDFDECDRLYFEELTLERILDITQQEGCTGSIVSVGGQIPNNLAMPLHLNGVKILGTNPQ
QIDRAEERSVFSTILDELGVAQAPWKALSSLEDAFTFANKVGYPCLLRPSYVLSGSAMNV
AYGEEEMRGFLDEATQVSQEHPVVITKFIRGAREVEVDAVAKMGKVLCHAITEHVEDAGV
HSGDATLMLPTQSISQGALEKVKTATRKIAKAFEISGPFNTQFLVKGNDVMVIECNLRAS
RSFPFVSKTIGVDFISVATRVMVGEPQDEAALPSLENPIIPVDYVGIKAPMFSWPRLRDA
DPVLRCEMASTGEVACFGPNIYSAFLKAMLSTGFKLPTKGILIGIQHSFRPNFLATAYQL
NEEGFKLFATEATSAWLSANDVPATPVAWPSQEGGDASLPSIIRLINEGHIDLVINLPNN
NSKFLRDNFLIRRMAVDHGVPLITNYQVVKLFAEAIKYASELDTTSLFHYRQRDADRQRD
ADLEKEADRLRDAAAGLQG
>XP_022596293.1 carbamoyl-phosphate synthase [ammonia], mitochondrial [Seriola dumerili]
MTKILLACNVVKSLRQGCVVGRRVGNTSAWLRLQTTKLFSVKAQTAHLVLEDGTRMKGFS
FGHDASVAGELVFNTGLVGYPEALTDPSYRGQILTLTYPIVGNYGVPNTQELDELGLRKH
VESDRIQVSGLLVQDYSHEYSHWNSVKSLGQWLQEEKVPALFGIDTRMLTKVIRDKGTVL
GKIEFDGQPVEISDPNQKNLVAEVSTKETKIFGKGNPIKVVAVDCGIKHNIIRLLVKRGA
EVHLVPWDQDLLSLEYDGLFISNGPGDPSLANTLVQNVSKVLESDRPQPVFGICMGNQIT
ALAAGAMSYKLPMGNRGQNQPVLNVMTGQAFITAQNHGYGIDSESLPPGWSPLFINANDG
TNEGIMHNTKPVFTAQFHPEAKGGPTDTEFLFDAFISLIKKGKDANLVSVMPKKPTIPPR
AQVSKVLVLGSGGLSIGQAGEFDYSGSQAVKAMKEENLKTVLMNPNIASVQTNEVGTKQA
DSVYFLPVTPQFVTEVIKTERPDGILLSMGGQTALNCGVELFQRGVLEKYGVKVLGTPVE
SIMATEDRQLFADKLMEINEKIAPSIAVESVSDALKAAEQIGYPVMLRSAYALGGLGSGL
CANKEKLEETAHKALAMSSQILVEKSLLGWKEVEYEVVRDVADNCVTVCNMENFDPLGIH
TGDSIVVAPSQTLSNEEYHMLRETAIKVVRHLGIVGECNIQYALHPSSLEYCIIEVNARL
SRSSALASKATGYPLAFVAAKLALGIPLPEIKNAVSEKTTACFEPSLDYIVTKIPRWDLD
RFQGMSREIGSAMKSVGEVMAVGRTFEESVQKALRMCHPSVDGFVPRLPLKKAWADTQDL
QQELAVPSSTRIFSLAKALHSGVSVDQIHQLTAIDKWFLHKLHRITQLEQHLSNYKSGTV
PKGLLLKAKQDGFSDRQVGQILGSSERAARELRLTHGIRPWVKQIDTLAAEYPAMTNYLY
CTYHGQEHDLDFKDQGIMVLGCGPYHIGSSVEFDWCAVSSIRALRQMGKKTVVVNHNPET
VSTDFDECDRLYFEELTLERILDITQQEGCSGSIVSVGGQIPNNLAVPLHQSGIKILGTS
PLQIDRAEERSIFSSVLDDLGVAQAPWRALSSLEDAFAFANQVGYPCLLRPSYVLSGSAM
NVVYGEEEMKRFLEEAAQVSQEHPVVITKFIRGAREVEVDAVAKAGKVLVHAITEHVEDA
GVHSGDATLMLPTQTISQGALEKVKTATRKIAQAFEISGPFNTQFLVKGNDVMVIECNLR
ASRSFPFVSKTISVDFINVATKVMVGEPLDEASLPSLEKPIIPVDYVGIKAPMFSWPRLR
DADPVLRCEMASTGEVACFGPNIYSAFLKAMLSTGFKLPQKGILIGIQHSFRPNFLATAH
QLKEEGFKLYATEATSAWLCANDVPATPVAWPTEKGENTSLPSIKRLINEGHIDLVVNLP
NNNTRHLKDNFLIRRMAVDHGVPLITNYQVVKLFAEAIHYAGELDTTSLFHYRQKESQQR
EASQQG
>XP_023991956.1 LOW QUALITY PROTEIN: carbamoyl-phosphate synthase [ammonia], mitochondrial [Salvelinus alpinus]
MTKILTACNVVKSLRQGWLAARRSSNPACLRRSARLFSVKAQIAHLVLEDGTRMKGFSFG
DERSAAGELVFNTGLVGYPEALTDPSYRGQILTLTYPIVGNYGVPNTQELDELGLRRNIE
SDRIQVSGLLVQDYSHEYSHWNSVKSLGQWLQEEKVPALFGVDTRMLTKIIRDKGTVLGK
IEFEGHPVEISDPNQQNIVAEVSTKETRVFGKGNPIKVVAVDCGIKHNIIRLLVKRGAEV
HLVPWNQDLMSLEYDGLFISNGPGDPSLAGDLIQNVRKVLESDRPQPVFGICMGNQITAL
AAGAQSYKLPMGNRGQNQPVLNVMTGQAFITAQNHGYGIDSTSLPPGWSPLFVNANDGTN
EGIMHDTKPVFTAQFHPEAKGGPTDTEFLFDAFISLIKNGKEANIVSVMPKKPAIPPRTQ
VSKVLVLGSGGLSIGQAGEFDYSGSQAVKAMKEENVRTVLMNPNIASVQTNEVGTKQADS
VYFLPVTPQFVTEVIKTERPDGILLSMGGQTALNCGVELFQSGVLQKYGVKVLGTPVESI
MATEDRQLFADKLNEINEKIAPSFAVETVADALKAADQIGYPVMLRSAYSLGGLGSGLCA
NKDKLEETARKALAMSCQILVEKSLMGWKEVEYEVVRDIANNCVTVCNMENFDPLGIHTG
DSIVVAPSQTLSNEEYHMLRETAIKVVRHLGIVGECNIQYALHPGSLEYCIIEVNARLSR
SSALASKATGYPLAFVAAKLALGIPLPEIKNTVSEKTTACFEPSLDYIVTKIPRWDLDRF
QGMSREIGSSMKSVGEVMAVGRTFEESMQKALRMCHPSVDGFMPRLPLNKPWSAQQDLDQ
ELAVPSSTRVFSLAKALHSGVTVDHIHHLTAIDKWFLHKLRRITELEQHLSQFNSATLPQ
TLLLKAKQDGFSDRQVGQALGSSEGXARVLRLGQNIKPWVKQIDTLAAEYPAVTNYLYCT
YHGQEHDLEFKDHGVMVLGCGPYHIGSSVEFDWCAVSSIRALRQMGRRTVVVNHNPETVS
TDFDECDRLYFEELTLERILDITQQEGCTGSIVSVGGQIPNNLAMPLHLNGVKILGTNPQ
QIDRAEERSVFSTILDELGVAQAPWKALSSLEDAFAFANKVGYPCLLRPSYVLSGSAMNV
AYGEEEMRGFLDEATQVSQEHPVVITKFIRGAREVEVDAVAKMGKVLCHAITEHVEDAGV
HSGDATLMLPTQSISQGALEKVKSATRKIAKAFEISGPFNTQFLVKGNDVMVIECNLRAS
RSFPFVSKTIGVDFISVATRVMVGEPQDEAALPSLENPIIPVDYVGIKAPMFSWPRLRDA
HPILRCEMASTGEVACFGPNIYSAFLKAMLSTGFKLPTKGILIGIQHSFRPNFLATAHQL
NEEGFKLFATEATSAWLSANDVPATPVAWPSQEGGDDSLPSIIRLINEGHIDLVINLPNN
NSKFLRDNFLIRRMAVDHGVPLITNHQVVKLFAEAIKYASELDTTSLFHYRQRDADRQRD
ADLEKEADRLRDAATGLQG
>XP_014029216.1 PREDICTED: carbamoyl-phosphate synthase [ammonia], mitochondrial [Salmo salar]
MTKILTACNVVKSLRQGWLAARRSSNPACLRRSARLFTVKAQIAHLVLEDGTRMKGFSFG
DERSAAGELVFNTGLVGYPEALTDPSYRGQILTLTYPIVGNYGVPNTQELDELGLRRNIE
SDRIQVSGLLVQDYSHEYSHWNSVKSLGQWLQEEKVPALFGVDTRMLTKIIRDKGTVLGK
IEFEGHPIEISDPNQQNIVAEVSTKETRVFGKGNPIKVVAVDCGIKHNIIRLLVKRGAEV
HLVPWNQDLMSLEYDGLFISNGPGDPSLAGDLIQNVRKVLESDRPQPVFGICMGNQITAL
AAGAQSYKLPMGNRGQNQPVLNVMTGQAFITAQNHGYGIDSTSLPPGWSPLFVNANDGTN
EGIMHDTKPVFTAQFHPEAKGGPTDTEFLFDAFISLIKNGKEANIVSVMPKKPAIPPRTP
VSKVLVLGSGGLSIGQAGEFDYSGSQAVKAMKEENVRTVLMNPNIASVQTNEVGTKQADS
VYFLPVTPQFVTEVIKTERPDGILLSMGGQTALNCGVELFQSGVLQKYGVKVLGTPVESI
MATEDRQLFADKLNEINEKIAPSFAVETVADALKAADQIGYPVMLRSAYSLGGLGSGLCA
NKDKLEETARKALAMSCQILVEKSLMGWKEVEYEVVRDIANNCVTVCNMENFDPLGIHTG
DSIVVAPSQTLSNEEYHMLRETAIKVVRHLGIVGECNIQYALHPGSLEYCIIEVNARLSR
SSALASKATGYPLAFVAAKLALGIPLPEIKNTVSEKTTACFEPSLDYIVTKIPRWDLDRF
QGMSREIGSSMKSVGEVMAVGRTFEESMQKALRMCHPSVDGFMPRLPLNKPWSAQQDLQQ
ELAVPSSTRVFSLAKALHSGVTVDHIHHLTAIDKWFLHKLRRITELEQHLSQFNSATLPQ
TLLLKAKQDGFSDRQVGQALGSSEGEARVLRLGQNIKPWVKQIDTLAAEYPAVTNYLYCT
YHGQEHDLEFKDQGVMVLGCGPYHIGSSVEFDWCAVSSIRALRQMGRRTVVVNHNPETVS
TDFDECDRLYFEELTLERILDITQQEGCTGSIVSVGGQIPNNLAMPLHLNGVKILGTNPQ
QIDRAEERSVFSTILDELGVAQAPWKALSSLEDAFTFANKVGYPCLLRPSYVLSGSAMNV
AYGEEEMRGFLDEATQVSQEHPVVITKFIRGAREVEVDAVAKMGKVLCHAITEHVEDAGV
HSGDATLMLPTQSISQGALEKVKTATRKIAKAFEISGPFNTQFLVKGNDVMVIECNLRAS
RSFPFVSKTIGVDFISVATRVMVGEPQDEAALPSLENPIIPVDYVGIKAPMFSWPRLRDA
DPVLRCEMASTGEVACFGPNIYSAFLKAMLSTGFKLPTKGILIGIQHSFRPNFLATAYQL
NEEGFKLFATEATSAWLSANDVPATPVAWPSQEGGDASLPSIIRLINEGHIDLVINLPNN
NSKFLRDNFLIRRMAVDHGVPLITNYQVVKLFAEAIKYASELDTTSLFHYRQRDADRQRD
ADLEKEADRLRDAAAGLQG
>XP_023272438.1 carbamoyl-phosphate synthase [ammonia], mitochondrial [Seriola lalandi dorsalis]
MTKILLACNVVKSLRQGCVVGRRVGNTSAWLRLQTTKLFSVKAQTAHLVLEDGTRMKGFS
FGHDASVAGELVFNTGLVGYPEALTDPSYRGQILTLTYPIVGNYGVPNTQELDELGLRKH
VESDRIQVSGLLVQDYSHEYSHWNSVKSLGQWLQEEKVPALFGIDTRMLTKVIRDKGTVL
GKIEFDGQPVEISDPNQKNLVAEVSTKETNIFGKGNPIKVVAVDCGIKHNIIRLLVKRGA
EVHLVPWDQDLLSLEYDGLFISNGPGDPSLANTLVQNVSKVLESDRPQPVFGICMGNQIT
ALAAGAMSYKLPMGNRGQNQPVLNVMTGQAFITAQNHGYGIDSESLPPGWSPLFINANDG
TNEGIMHNTKPVFTAQFHPEAKGGPTDTEFLFDAFISLIKKGKDANLVSVMPKKPTIPPR
AQVSKVLVLGSGGLSIGQAGEFDYSGSQAVKAMKEENLKTVLMNPNIASVQTNEVGTKQA
DSVYFLPVTPQFVTDVIKTERPDGILLSMGGQTALNCGVELFQRGVLEKYGVKVLGTPVE
SIMATEDRQLFADKLMEINEKIAPSIAVESVSDALKAAEQIGYPVMLRSAYALGGLGSGL
CANKEKLEETAHKALAMSSQILVEKSLLGWKEVEYEVVRDVADNCVTVCNMENFDPLGIH
TGDSIVVAPSQTLSNEEYHMLRETAIKVVRHLGIVGECNIQYALHPSSLEYCIIEVNARL
SRSSALASKATGYPLAFVAAKLALGIPLPEIKNAVSEKTTACFEPSLDYIVTKIPRWDLD
RFQGMSLEIGSAMKSVGEVMAVGRTFEESVQKALRMCHPSVDGFVPRLPLKKAWADTQDL
QQELAVPSSTRIFSLAKALHSGVSVDQIHQLTAIDKWFLHKLHKITQLEQHLSNYNSGTV
PKGLLLKAKQDGFSDRQVGQILGSSERAARELRLTHGIRPWVKQIDTLAAEYPAMTNYLY
CTYHGQEHDLDFKDQGIMVLGCGPYHIGSSVEFDWCAVSSIRALRQMGKKTVVVNHNPET
VSTDFDECDRLYFEELTLERILDITQQEGCSGSIVSVGGQIPNNLAVPLHQSGIKIFGTS
PLQIDRAEERSIFSSVLDDLGVAQAPWRALSSLEDAFGFANQVGYPCLLRPSYVLSGSAM
NVVYGEEEMKRFLEEAAQVSQEHPVVITKFIRGAREVEVDAVAKAGKVLVHAITEHVEDA
GVHSGDATLMLPTQTISQGALEKVKSATRKIAQAFEISGPFNTQFLVKGNDVMVIECNLR
ASRSFPFVSKTIGVDFINVATKVMVGEPLDEASLPSLERPIIPVDYVGIKAPMFSWPRLR
DADPVLRCEMASTGEVACFGPNIYSAFLKAMLSTGFKLPQKGILIGIQHSFRPNFLATAH
QLKEEGFKLYATEATSAWLCANDVPATPVAWPTEKGENTSLPSIKRLINEGHIDLVVNLP
NNNTRHLKDNFLIRRMAVDHGVPLITNYQVVKLFAEAIHYAGELDTTSLFHYRQKESQQR
EASQQG
>XP_024263196.1 carbamoyl-phosphate synthase [ammonia], mitochondrial [Oncorhynchus tshawytscha]
MTKILTACNVVKSLRQGWLAARRSSNPACLRSARLFSVKAQIAHLVLEDGTRMKGFSFGD
ERSAAGELVFNTGLVGYPEALTDPSYRGQILTLTYPIVGNYGVPNTQELDELGLRRNIES
DRIQVSGLLVQDYSHEYSHWNSVKSLGQWLQEEKVPALFGVDTRMLTKIIRDKGTVLGKI
EFEGHPIEISDPNQQNILAEVSTKETRVFGKGNPIKVVAVDCGIKHNIIRLLVKRGAEVH
LVPWNQDLMSLEYDGLFISNGPGDPSLAGDLIQNVRKVLESDRPQPVFGICMGNQITALA
AGAQSYKLPMGNRGQNQPVLNVMTGQAFITAQNHGYGIDSTSLPPGWSPLFVNANDGTNE
GIMHDTKPVFTAQFHPEAKGGPTDTEFLFDVFISLIKNGKEANIVSVMPKKPAIPPRTQV
SKVLVLGSGGLSIGQAGEFDYSGSQAVKAMKEENVRTVLMNPNIASVQTNEVGTKQADSV
YFLPVTPQFVTEVIKTERPDGILLSMGGQTALNCGVELFQSGVLQKYGVKVLGTPVESIM
ATEDRQLFADKLNEINEKIAPSFAVETVADALKAADQIGYPVMLRSAYSLGGLGSGLCAN
KDKLEETARKALAMSCQILVEKSLMGWKEVEYEVVRDIANNCVTVCNMENFDPLGIHTGD
SIVVAPSQTLSNEEYHMLRETAIKVVRHLGIVGECNIQYALHPGSLEYCIIEVNARLSRS
SALASKATGYPLAFVAAKLALGIPLPEIKNTVSEKTTACFEPSLDYIVTKIPRWDLDRFQ
GMSREIGSSMKSVGEVMAVGRTFEESMQKALRMCHPSVDGFMPRLPLNKPWSAQQDLHQE
LAVPSSTRVFSLAKALHSGVTVDHIHHLTAIDKWFLHKLRHITELEQHLSQFNSATLPQT
LLLKAKQDGFSDRQVGQALGSSEGEARVLRLAQNIKPWVKQIDTLAAEYPAVTNYLYCTY
HGQEHDLEFKDQGVMVLGCGPYHIGSSVEFDWCAVSSIRALRQMGMRTVVVNHNPETVST
DFDECDRLYFEELTLERILDITQQEGCTGSIVSVGGQIPNNLAMPLHLNGVKILGTNPQQ
IDRAEERSVFSTILDELGVAQAPWKALSSLEDAFAFANKVGYPCLLRPSYVLSGSAMNVA
YGEEEMRGFLDEATQVSQEHPVVITKFIRGAREVEVDAVAKMGKVLCHAITEHVEDAGVH
SGDATLMLPTQSISQGALEKVKSATRKIAKAFEISGPFNTQFLVKGNDVMVIECNLRASR
SFPFVSKTIGVDFISVATRVMVGEPQDEAALPSLENPIIPVDYVGIKAPMFSWPRLRDAD
PVLRCEMASTGEVACFGPNIYSAFLKAMLSTGFKLPTKGILIGIQHSFRPNFLATAHQLN
EEGFKLFATEATSAWLSVNDVPATPVAWPSQEGGDASLPSIIRLINEGHIDLVINLPNNN
SKFLRDNFLIRRMAVDHGVPLITNYQVVKLFAEAIKYASELDTTSLFHYRQRDADRQRDA
DLEKEADRLRDAAAGLQS
>XP_028993153.1 carbamoyl-phosphate synthase [ammonia], mitochondrial [Betta splendens]
MTKILLACSVVQSLRAGSVVGRRVGNTLPWLRFQAAKLFSVKAQTAHLVLEDGTRMKGFS
FGRDVSVGGELVFNTGLVGYPEALTDPSYRGQILTLTYPIVGNYGVPNTQDLDELGLRKH
VESERIQVSGLLVQDYSHEYSHWNSVKSLGQWLHEEKVPALFGVDTRMLTKIIRDKGTVL
GKIEFDGQPIEISDPNQRNLVAEVSTKETQVFGKGNPIKVVAVDCGIKHNIIRLLVKRGA
EVHLVPWDQELLSLDYDGLFISNGPGDPAVVETLIQNIRKVLESDRTQPVFGICMGNQIT
ALAAGAKSYKLPMGNRGQNQPVLNVMTGQAFITAQNHGYGIDSESLPPGWRPLFINANDG
TNEGIMHNTKPVFTAQFHPEAKGGPTDTEFLFDTFIALIKKGKDANIVSVMPKKPSSRPR
AQVSKVLVLGSGGLSIGQAGEFDYSGSQAIKAMKEENLKTVLMNPNIASVQTNEVGSKQA
DSVYFLPVTPQFVTEVIKAERPDGILLSMGGQTALNCGVELFQRGVLEKYGVKVLGTPVE
SIMATEDRQLFADKLMEINEKIAPSVAVESVSDALKAAEEIGYPVMLRSAYALGGLGSGL
CVNKEKLEETAQKALAMSSQILVEKSLMGWKEVEYEVVRDVADNCVTVCNMENFDPLGIH
TGDSIVVAPSQTLSNEEYHMLRETAIKVVRHLGIVGECNIQYALHPSSLEYCIIEVNARL
SRSSALASKATGYPLAFVAAKLALGIPLPEIKNAVSEKTTACFEPSLDYIVTKIPRWDLD
RFQGMSREIGSAMKSVGEVMAVGRTFEESVQKALRMCHPSVDGFVPRLPLKKAWADTQDL
QKELAVPSSTRIFSLAKALHSGVSVDQIHQLTAIDKWFLHKLRRITQLEQHLANYTSDTV
PDELLLKAKQDGFSDRQIGQSLGSSERAARELRLSHGIRPWVKQIDTLAAEYPAMTNYLY
CTYHGQEHDVDFKDQGIMVLGCGPYHIGSSVEFDWCAVSSIRTLRQMGKKTVVVNHNPET
VSTDFDECDRLYFEELTLERILDITQQEGCSGTIVSVGGQIPNNLAVPLHLNGVKILGTS
PLQIDRAEERSVFSKILDDLGVAQAPWKALSSLEDAFAFANQVGYPCLLRPSYVLSGSAM
NVAYGEQEMKRFLEEATQVSQEHPVVITKFMRGAREVEVDAVAKGGKVLAHAITEHVEDA
GVHSGDATLMLPTQTISQGALEKVKTATCKIAQEFEISGPFNTQFLVKGNDVMVIECNLR
ASRSFPFVSKTIGVDFINVATKVMVGEGLDEARLPSLEKPIIPVDYVGIKAPMFSWPRLR
DADPVLRCEMASTGEVACFGANIYSAFLKAMLSTGFKLPQKGILIGIQHSFRPNFLSAAH
QLKEEGFKLFATEATSAWLCANDVPATPVAWPTQNEGDTSLPSIKRLISEGQIDLVVNLP
NNNTRHLKDNFLIRRLAIDHGVPLITNYQIVKLFAEAVRYAGELDSTSLFHYRQKESQQR
GSGQHS
>XP_683282.4 carbamoyl-phosphate synthase [ammonia], mitochondrial isoform X1 [Danio rerio]
MSKILTICGVAKSLRLGWRSWRSSTRLLSLKAQTAHLVLEDGTKMKGYSFGHDQSAAGEL
VFNTGLVGYPEALTDPSYRGQILTLTYPIVGNYGVPNTQELDELGLKKNVESDRIQVSGL
LVQDYSAEYSHWNSVKSLAQWLQEEKVPALFGIDTRMLTKIIRDKGTVLGKIEFDGQPVE
ITDPNQRNLVSEVSTKDIQVFGKGNPVKVVAVDCGIKHNIIRLLVKRGAEVHLVPWDQDL
MSLEYDGLFISNGPGDPSLAKTLIQNVRKVLESDRPQPVFGICMGNQITALAAGAQSYKL
PMGNRGQNQPVVNVMTGQAFITAQNHGYGIDSESLPPGWSPLFINANDGTNEGIMHNTKP
VFTAQFHPEAKGGPTDTEFLFDAFISLIRKGREGSIASVMPKKPAVPPRIQVSKVLVLGS
GGLSIGQAGEFDYSGSQAVKAMREENLQTVLINPNIASVQTNEVGTKQADSVYFLPVTPE
FVTQVISVERPDGILLSMGGQTALNCGVELFQSGVLEKYGVKVLGTPVESIMATEDRQLF
SDKLMEINEKIAPSFAVKTVADALKAADEIGYPVMLRSAYALGGLGSGLCANKEKLEDTA
HKALAMSSQILVEKSLLGWKEVEYEVVRDIADNCVTVCNMENFDPLGIHTGDSIVVAPSQ
TLSNEEYHMLRETAIKVVRHLGIVGECNIQYALHPSSLEYCIIEVNARLSRSSALASKAT
GYPLAFVAAKLALGIPLPEIKNAVSEQTTACFEPSLDYIVTKIPRWDLDRFHGMSREIGS
AMKSVGEVMAVGRSFEESIQKALRMCHPSVDGFVPRLPLKKAWAEQQDLQRELSMPSSTR
IFSLAQALHSGVTVDQIHDLTAIDKWFLHKLKHITEMEQRLGQYKSATVPRDLLLKAKMD
GFSDRQVGQAMDISEGEARVLRLNQNIRPWVKQIDTLAAEYPAATNYLYCTYHGQEHDLD
FKDHGTMVVGCGPYHIGSSVEFDWCAVSSIRALRQMGKRTVVVNHNPETVSTDFDECDRL
YFEELTLERILDITQQEGCTGCIVSVGGQIPNNLAMPLHLNGVKILGTNPAQIDRAEERS
VFSSILDDLGVGQAPWRALSSLEDAVSFASNVGYPCLLRPSYVLSGSAMNVVYGEDEMKR
FLEEATQVSQDHPVVITKFIRGAREVEVDAVARMGKVLAHAITEHVEDAGVHSGDATLML
PTQTISQGALEKVKTATQKIAKAFEISGPFNTQFLVKGNDVMVIECNLRASRSFPFVSKT
IGVDFIDVATRVMVGERMDESRLPSLENPIIPVDFVGIKAPMFSWPRLREADPVLRCEMA
STGEVACFGPNIYSAFLKAMLSTGFKLPQKGILIGIQHSFRPNFLSTAHQLHEEGFKLYA
TEGTSAWLNANDVPTIPVAWPSVETNTTHLPSISRLISEGHIDLVVNLPNNNSKFLKDNF
QIRRMAVDYGVPLITNFQVVKLFAEAIRYSSELDATSLFHYRQREPRLSESCTAWLTSNL
ENRQETQS
>XP_029493053.1 carbamoyl-phosphate synthase [ammonia], mitochondrial [Oncorhynchus nerka]
MTKILTACNVVKSLRQGWLAARRSSNPACLRSARLFSVKAQIAHLVLEDGTRMKGFSFGD
ERSAAGELVFNTGLVGYPEALTDPSYRGQILTLTYPIVGNYGVPNTQELDELGLRRNIES
DRIQVSGLLVQDYSHEYSHWNSVKSLGQWLQEEKVPALFGVDTRMLTKIIRDKGTVLGKI
EFEGHPIEISDPNQQNILAEVSTKETRVFGKGNPIKVVAVDCGIKHNIIRLLVKRGAEVH
LVPWNQDLMSLEYDGLFISNGPGDPSLAGDLIQNVRKVLESDRPQPVFGICMGNQITALA
AGAQSYKLPMGNRGQNQPVLNVMTGQAFITAQNHGYGIDSTSLPPGWSPLFVNANDGTNE
GIMHDTKPVFTAQFHPEAKGGPTDTEFLFDVFISLIKNGKEANIVSVMPKKPAIPPRTQV
SKVLVLGSGGLSIGQAGEFDYSGSQAVKAMKEENVRTVLMNPNIASVQTNEVGTKQADSV
YFLPVTPQFVTEVIKTERPDGILLSMGGQTALNCGVELFQSGVLQKYGVKVLGTPVESIM
ATEDRQLFADKLNEINEKIAPSFAVETVADALKAADQIGYPVMLRSAYSLGGLGSGFCAN
KDKLEETARKALAMSCQILVEKSLMGWKEVEYEVVRDIANNCVTVCNMENFDPLGIHTGD
SIVVAPSQTLSNEEYHMLRETAIKVVRHLGIVGECNIQYALHPGSLEYCIIEVNARLSRS
SALASKATGYPLAFVAAKLALGIPLPEIKNTVSEKTTACFEPSLDYIVTKIPRWDLDRFQ
GMSREIGSSMKSVGEVMAVGRTFEESMQKALRMCHPSVDGFMPRLPLNKPWSAQQDLHQE
LAVPSSTRVFSLAKALHSGVTVDHIHHLTAIDKWFLHKLRRITELEQHLSQFNSATLPQT
LLLKAKQDGFSDRQVGQALGSSEGEARVLRLAQNIKPWVKQIDTLAAEYPAVTNYLYCTY
HGQEHDLEFKDQGVMVLGCGPYHIGSSVEFDWCAVSSIRALRQMGMRTVVVNHNPETVST
DFDECDRLYFEELTLERILDITQQEGCTGSIVSVGGQIPNNLAMPLHLNGVKILGTNPQQ
IDRAEERSVFSTILDELGVAQAPWKALSSLEDAFAFANKVGYPCLLRPSYVLSGSAMNVA
YGEEEMRGFLDEATQVSQEHPVVITKFIRGAREVEVDAVAKMGKVLCHAITEHVEDAGVH
SGDATLMLPTQSISQGALEKVKSATRKIAKAFEISGPFNTQFLVKGNDVMVIECNLRASR
SFPFVSKTIGVDFISVATRVMVGEPQDEAALPSLENPIIPVDYVGIKAPMFSWPRLRDAD
PVLRCEMASTGEVACFGPNIYSAFLKAMLSTGFKLPTKGILIGIQHSFRPNFLATAHQLN
EEGFKLFATEATSAWLSVNDVPATPVAWPSQEGGDASLPSIIRLINEGHIDLVINLPNNN
SKFLRDNFLIRRMAVDHGVPLITNYQVVKLFAEAIKYASELDTTSLFHYRQRDADRQRDA
DLEKEADRLRDAAAGLQS
>XP_012993454.2 carbamoyl-phosphate synthase [ammonia], mitochondrial [Esox lucius]
MTKILSACNVVKSLRQAWLSARRSSHPSCMKRSSRLLSVKARTANVVLEDGTRMKGFSFG
YEHSAGGELVFNTGLVGYPEALTDPSYRGQILTLTYPIVGNYGVPNTQELDELGLRRNIE
SERIQVSGLLVQDYSHEYSHWNSVKSLGKWLQEEKVPALFGVDTRMLTKIIRDKGTVLGK
IEFEGQPVEISDPNRLNIVAEVSTKETKVFGKGNPIKVVAVDCGIKHNIIRLLVKRGAEV
HLVPWNQDLMNLEYDGLFISNGPGDPSLAVELIQNVRKVLESDRSQPVFGICMGNQITAL
AAGAKSYKLPMGNRGQNQPVLNVMTGQAFITAQNHGYGIDSSSLPPGWSPLFVNANDGTN
EGIMHDTKPVFTAQFHPEAKGGPTDTEFLFDAFISLIKNGKDGNIVSVMPKKPVIPPRTQ
VTKVLVLGSGGLSIGQAGEFDYSGSQAVKAMKEENVRTVLMNPNIASVQTNEVGTKQADS
VYFLPVTPQFVTEVIKTERPDGILLSMGGQTALNCGVELFRSGVLQEYGVKVLGTPVESI
MATEDRQLFADKLNEIKEKIAPSFAVETVADALKAADQIGYPVMLRSAYALGGLGSGLCA
NQDRLEETAQKALAMSSQILVEKSLMGWKEVEYEVVRDVADNCVTVCNMENFDPLGIHTG
DSIVVAPSQTLSNEEYHMLRETAIKVVRHLGIVGECNIQYALHPASLEYCIIEVNARLSR
SSALASKATGYPLAFVAAKLALGIPLPEIKNAVSEKTTACFEPSMDYIVTKIPRWDLDRF
QGMSREIGSSMKSVGEVMAVGRTFEESMQKALRMCHPSVDGFVPRLPLNRAWSEQQDLQQ
ELAVPSSTRVFSLAKALHSGVTVDQIHHLTAIDKWFLHKLRRITELEKHLNQFTSSTVPQ
GLLLKAKQDGFSDRQVGQALGFSEGEARALRLGQNIKPWVKQIDTLAAEYPAVTNYLYCT
YHGHEHDLEFKDQGVMVLGCGPYHIGSSVEFDWCAVSSIRALRQMGRRTVVVNHNPETVS
TDFDECDRLYFEELTLERILDITRQEGCTGSIVSVGGQIPNNLAMPLHLNGVNILGTSPL
QIDRAEERSVFSTILDELGVDQAPWKALSSLEDAYAFANKVGYPCLLRPSYVLSGSAMNV
AYGDDEMRGFLEEATQVSQEHPVVITKFISGAREVEVDAVAKMGKVLAHAITEHVEDAGV
HSGDATLMLPTQSISQGAIEKVKTATRKIAKAFEISGPFNTQFLVKGNDVMVIECNLRAS
RSFPFVSKTIGVDFISVATRVMVGEPQDEAALPSLENPIIPVDYVGIKAPMFSWPRLRDA
DPVLRCEMASTGEVACFGPNIYSAFLKAMLSTGFKLPTKGILIGIQHSFRPNFLATAHQL
NEEGFKLFATEATSAWLSANDVPATPVAWPSHDGGDANLPSIIRLINEGHIDLVVNLPNN
NSKFLRDNFLIRRMAVDHGVPLITNYQVVKLFAEAIKYASELDTTSLFHYRQRDADRIKA
AAAGLLV
>NP_001118181.1 carbamoyl-phosphate synthase [ammonia], mitochondrial [Oncorhynchus mykiss]
MTKILTACNVVKSLRQGWLAARRSSNPACLRSARLFSVKAQIAHLVLEDGTRMKGFSFGD
ERSAAGELVFNTGLVGYPEALTDPSYRGQILTLTYPIVGNYGVPNTQELDELGLRRNIES
DRIQVSGLLVQDYSHEYSHWNSVKSLGQWLQEEKVPALFGVDTRMLTKIIRDKGTVLGKI
EFEGHPIEISDPNQQNILAEVSTKETRVFGKGNPIKVVAVDCGIKHNIIRLLVKRGAEVH
LVPWNQDLMSLEYDGLFISNGPGDPSLAGDLIQNVRKVLESDRPQPVFGICMGNQITALA
AGAQSYKLPMGNRGQNQPVLNVMTGQAFITAQNHGYGIDSTSLPPGWSPLFVNANDGTNE
GIMHDTKPVFTAQFHPEAKGGPTDTEFLFDVFISLIKNGKEANIVSVMPKKPAIPPRTQV
SKVLVLGSGGLSIGQAGEFDYSGSQAVKAMKEENVRTVLMNPNIASVQTNEVGTKQADSV
YFLPVTPQFVTEVIKTERPDGILLSMGGQTALNCGVELFQSGVLQKYGVKVLGTPVESIM
ATEDRQLFADKLNEINEKIAPSFAVETVAGALKAADQIGYPVMLRSAYSLGGLGSGFCAN
KDKLEETARKALAMSCQILVEKSLMGWKEVEYEVVRDIANNCVTVCNMENFDPLGIHTGD
SIVVAPSQTLSNEEYHMLRETAIKVVRHLGIVGECNIQYALHPGSLEYCIIEVNARLSRS
SALASKATGYPLAFVAAKLALGIPLPEIKNTVSEKTTACFEPSLDYIVTKIPRWDLDRFQ
GMSREIGSSMKSVGEVMAVGRTFEESMQKALRMCHPSVDGFMPRLPLNKPWPAQQDLHQE
LAVPSSTRVFSLAKALHSGVTVDHIHHLTAIDKWFLHKLRRITELEQHLSQFNSATLPQT
LLLKAKQDGFSDRQVGQALGSSEGEARVLRLGQNIKPWVKQIDTLAAEYPAVTNYLYCTY
HGQEHDLEFKDQGVMVLGCGPYHIGSSVEFDWCAVSSIRALRQMGMRTVVVNHNPETVST
DFDECDRLYFEELTLERILDITQQEGCTGSIVSVGGQIPNNLAMPLHLNGVKILGTNPQQ
IDRAEERSVFSTILDELGVAQAPWKALSSLEDAFAFANKVGYPCLLRPSYVLSGSAMNVA
YGEEEMRGFLDEATQVSQEHPVVITKFIRGAREVEVDAVAKMGKVLCHAITEHVEDAGVH
SGDATLMLPTQSISQGALEKVKSATRKIAKAFEISGPFNTQFLVKGNDVMVIECNLRASR
SFPFVSKTIGVDFISVATRVMVGEPQDEAALPSLENPIIPVDYVGIKAPMFSWPRLRDAD
PVLRCEMASTGEVACFGPNIYSAFLKAMLSTGFKLPTKGILIGIQHSFRPNFLATAHQLN
EEGFKLFATEATSAWLSANDVPATPVAWPSQEGGDASLPSIIRLINEGHIDLVINLPNNN
SKFLRDNFLIRRMAVDHGVPLITNHQVVKLFAEAIKYASELDTTSLFHYRQRDADRQRDA
DLEKEADRLRDTATRLPS
>XP_026127242.1 carbamoyl-phosphate synthase [ammonia], mitochondrial [Carassius auratus]
MSKILTVCGVARSLRLGWRNWRTSTRLLSMKSAFQAQTAHLVLEDGTKMKGYSFGHDQSA
AGELVFNTGLVGYPEALTDPSYRGQILTLTYPIVGNYGVPNTQQLDELGLKKNVESDRIQ
VSGLLVQDYSSEYSHWNSVKSLAQWLQEEKVPALFGIDTRMLTKIIRDKGTVLGKIEFDG
QPVEITDPNQRNLVAEVSTKDIQVFGKGNPIKVVAVDCGIKHNIIRLLVKRGAEVHLVPW
DQDLMSLEYDGLFISNGPGDPSLAKTLIQNVRQVLESDCPQPVFGICMGNQITALAAGAQ
SYKLPMGNRGQNQPVVNVMTGQAFITAQNHGYGIDSESLPPGWSPLFINANDGTNEGIMH
NTKPVFTAQFHPEAKGGPTDTEFLFDAFISLISNGKEGSIASVMPKKPAVPQRIQVSKVL
VLGSGGLSIGQAGEFDYSGSQAVKAMKEENLQTVLINPNIASVQTNEVGTKQADSVYFLP
ITPEFVTEVIKIERPDGILLSMGGQTALNCGVELFQSGVLQKYGVQVLGTPVESIMATED
RQLFSDKLMAINEKIAPSIAVKTVADALKAADEIGYPVMLRSAYALGGLGSGLCANKEKL
EDTARKALAMSSQILVEKSLLGWKEVEYEVVRDVADNCVTVCNMENFDPLGIHTGDSIVV
APSQTLSNEEYHMLRETAIKVVRHLGIVGECNIQYALHPSSLEYCIIEVNARLSRSSALA
SKATGYPLAFVAAKLALGIPLPDIKNAVSEQTTACFEPSLDYIVTKIPRWDLDRFHGMSR
EIGSAMKSVGEVMAIGRTFEESIQKALRMCHPSVDGFVPRLPLKRDWEEQRDLQQELSLP
SSTRIFSLAQALHSGVTVDQIHDLTAIDKWFLHKLKHITAMEQLLGQYTSATVPRDLLLK
AKMDGFSDRQVGQAMNISEGEARVLRLNQNIRPWVKQIDTLAAEYPAATNYLYCTYHGQE
HDLDFKDRGIMIVGCGPYHIGSSVEFDWCAVSSIRALRQMGKRTVVVNHNPETVSTDFDE
CDRLYFEELTLERILDITQQEACTGCIVSVGGQIPNNLAMPLHLNGVKILGTSPLQIDRA
EERSVFSAILDDLGVGQAPWRALSSLEDAVSFASTVGYPCLLRPSYVLSGSAMNVVYGED
EMKRFLEEATQVSQDHPVVITKFIRGAREVEVDAVAKMGKVLAHAITEHVEDAGVHSGDA
TLILPTQTISQGALEKVKTATQKIAKAFEISGPFNTQFLVKGNDVMVIECNLRASRSFPF
VSKTIGVDFIDVATRVMVGEPLDESRLPSLENPIIPVDYVGIKAPMFSWPRLREADPVLR
CEMASTGEVACFGPNIYSAFLKAMLSTGFKLPQKGILIGIQHSFRPNFMSTAHQLHEEGF
KLYATEGTSAWLNANDVPAIPVAWPSHETKNTTLPSISRLISEGHIDLVVNLPNNNTKFL
KDNFQIRRMAVDYGVPLITNFQVVKLFAEAIRYSSDLDATSLFHYRQREPRLSENSSAWS
TCNL
>XP_017279415.1 carbamoyl-phosphate synthase [ammonia], mitochondrial isoform X1 [Kryptolebias marmoratus]
MTQILLAYRVVKSLRQGCMVGRKLGNASGFPTLQTAKLFSAKAQTAYLVLEDGTRMKGFS
FGHNASVAGELVFNTGLVGYPEALTDPSYRGQILTLTYPIVGNYGVPNTQELDELGLRKH
VESDCIQVSGLLVQDYSHEYSHWNSVKSLGQWLQEEKVPALFGVDTRMLTKIIRDKGTIL
AKIEFDDQPVEISDPNQKNLIAEVSTKEIKVFGKANPIKVVAVDCGVKHNIIRLLVKRGA
EVHLVPWNQDLLSLDYDGLFISNGPGDPSLAKPLINNIRKVLESDRSQPVFGICMGNQIT
ALAAGAKSYKLPMGNRGQNQPVLNVMTGQAFITAQNHGYGIDSESLPAGWSPLFINANDG
TNEGIMHNTKPVFTAQFHPEAKGGPTDTEFLFDVFLSLIKKGKDANIVSAMPKKPEIHPR
AQVSKVLVLGSGGLSIGQAGEFDYSGSQAVKAMKEESLKTVLMNPNIASVQTNEVGTKQA
DSVYFLPVTPQFVTEVIKAERPDGILLSMGGQTALNCGVELFQRGILEQYGVKVLGTPVE
SIMATEDRQLFADKLMEINEKIAPSIAVESVFDALKAAEQIGYPVMVRSAYALGGLGSGL
CANKEKLEETAHKALAMSSQILVEKSLLGWKEVEYEVVRDVADNCVTVCNMENFDPLGIH
TGDSIVVAPSQTLSNEEYHMLRETAIKVVRHLGIVGECNIQYALHPSSLEYCIIEVNARL
SRSSALASKATGYPLAFVAAKLALGIPLPDIKNAVSEKTTACFEPSLDYIVTKIPRWDLD
RFQGMSLEIGSAMKSVGEVMAVGRTFEESMQKALRMCHPSVDGFVPRLPLKKAWGITQNL
QQELAVPSSTRIFSLAKALHNGMSVDQIHQLTAIDKWFLHKLQRITQLEQNLGHYNSGTV
PKELLLKAKQHGFSDQQVGQVLGSNEKAARELRLTYDIRPWVKQIDTLAAEYPAMTNYLY
CTYHGEEHDLDFKDQGTMVLGCGPYHIGSSVEFDWCAVSCIRALRQMGKKTVVVNHNPET
VSTDFDECDRLYFEELTLERILDITQQEGCSGSIVSVGGQIPNNLAMPLHRNGVKILGTS
PLQIDRAEERSIFSSILDNLEVAQAPWRALSSLEDAFAFANQVGYPCLLRPSYVLSGSAM
NVVYGEEEMKRFLEEATQVSQEHPVVITKFIRGAREVEVDAVAKNGKVLVHAITEHVEDA
GVHSGDATLMLPTQTISQGALEKVKVATRKIAQAFEISGPFNTQFLVKGNDVMVIECNLR
ASRSFPFVSKTIGVDFINVATKVMVGEPLDESSLPSLEKPIIPIDYVGIKAPMFSWPRLR
DADPVLRCEMASTGEVACFGPNIYSAFLKAILSTGFKLPQKGILIGIQQSFRPNFLATAH
QLKEEGFKLYATEATSAWLSANDVPAIPVAWPTEKDEDTTLPSIKRLISEGHIDLVVNLP
NNNTRHLKDNFLIRRMAVDHGVPLITNYQVVKLFAEAICNAGELDTTSLFHYRQKESQPR
GTSQRG
>XP_007557168.1 PREDICTED: carbamoyl-phosphate synthase [ammonia], mitochondrial isoform X1 [Poecilia formosa]
MTKILLACGVVKSLRQGWMICREVRNTSGWPRLQSAKLFSVKAQTAHLVLEDGTRMKGFS
FGHNGSVAGELVFNTGLVGYPESLTDPSYKGQILTLTYPIVGNYGVPNTQELDELGLRKH
VESANIQVSGLLVQDYSHEYSHWNSVKSLGQWLQEEQVPALFGIDTRMLTKIIRDKGTVL
AKIEFDGQPIEISDPNQKNLIAEVSTKEIKVFGKGNPIKVVAVDCGIKHNIIRLLVKRGT
EVHLVPWDQDLLSLDYDGLFISNGPGDPSLAETLINNVRKVLESDRPEPVFGICMGNQIT
ALAAGAKSYKLPMGNRGQNQPVLNVMTGQAFITAQNHGYGIDSKSLPAGWSPLFVNANDG
TNEGIMHNTKPVFTAQFHPEAKGGPTDTEFLFDAFISLIKNGKDTNIVSVMPKNPCIPPR
AKVSKVLVLGSGGLSIGQAGEFDYSGSQAIKAMKEENLKTVLMNPNIASVQTNEVGSKQA
DSVYFLPVTPQFVTEVIKTERPDGILLSMGGQTALNCGVELFQRGILEQYGVKVLGTPVE
SIMATEDRQLFADKLMEINEKIAPSIAVESVCDALKAAEEIGYPVMLRSAYALGGLGSGL
CANKEKLEETAQKALAMSSQILVEKSLLGWKEVEYEVVRDVADNCVTVCNMENFDPLGIH
TGDSIVVAPSQTLSNEEYHMLRETAIKVVRHLGIVGECNIQYALHPSSLEYCIIEVNARL
SRSSALASKATGYPLAFVAAKLALGIPLPDIRNAVSEKTTACFEPSLDYIVTKIPRWDLD
RFQGMSLEIGSAMKSVGEVMAVGRTFEESVQKALRMCHPSVDGFVPRLPLKKAWGNTQNL
QQELAVPSSTRIFSLAKALHNGMSVDQIHQLTAIDKWFLHKLRRITQLEQNLGNYSSDTV
SKELLLKAKQDGFSDQQVGQILGCNETAARELRVSNGIRPWVKQIDTLAAEYPAMTNYLY
CTYHGQEHDLEFKDQGIMVLGCGPYHIGSSVEFDWCAVSCIRALRQIGKKTVVVNHNPET
VSTDFDECDRLYFEELTLERILDITQQEGCSGSIVSVGGQIPNNLAIPLHKSGVKILGTS
PLQIDRAEERSVFSSILDNLEVAQAPWRALSSLEDAFAFANRVGYPCLLRPSYVLSGSAM
NVVYGEEEMKRFLEEATQVSQEHPVVITKFICGAREVEVDAVANNGKVLVHAITEHVEDA
GVHSGDATLMLPTQTISQGALEKVKIATRKIAQAFEISGPFNTQFLVKGNDVMVIECNLR
ASRSFPFVSKTIGVDFINVATKVMVGEPLNESRLPSLEKPIIPVDYVGIKAPMFSWPRLR
DADPVLRCEMASTGEVACFGPNIYSAFLKAILSTGFKLPQKGILIGIQQSFRPNFLAAAH
QLKEEGFKLYATEATSAWLCANDVPAIPVAWPSEKEGNTTLPSIKRLISQGHIDLVVNLP
NNNTRHLKDNFLIRRMAVDHGVPLITNYQVVKLFAEAIRYAGDLDTTSLFHYRQKESQPK
GASQRG
>XP_003962079.1 carbamoyl-phosphate synthase [ammonia], mitochondrial isoform X1 [Takifugu rubripes]
MAKMLLAYGVVKSLWPGSVAARAVGHPSTWPRFQTVRHLSVKAQTAHLILEDGTRMKGFS
FGHDTSVAGELVFNTGLVGYPEALTDPSYRGQILTLTYPIVGNYGVPNTKEVDELGLRKY
VESERIQVSGLLVQDYSHEYSHWNSVKSLGEWLQEEKVPALFGIDTRMLTKVIRDKGTVL
GKIEFDGQPVEIIDPNRKNLVAEVSTKEIKIFGKGNPIKVVAVDCGIKHNIIRLLAKRGA
EVHLVPWDQDLLSLEYDGLFISNGPGDPALANALISNVSKVLESDRPEPVFGICMGNQIT
ALAAGAKSYKLPMGNRGQNQPVLNMMTGQAFITAQNHGFGIDSQSLPPGWSPLFVNANDD
TNEGIMHKTKPIFTAQFHPEAKGGPTDTEFLFDTFISLIKKGKDANIVSVMPQKFSIPPR
TQVSKVLVLGSGGLSIGQAGEFDYSGSQAIKAMKEENLKTVLMNPNIASVQTNEVGTKQA
DSVYFLPITPKFVADVIKVERPDGILLSMGGQTALNCGVELFQRGVLEKYGVKVLGTSVE
SIMATEDRQLFSDKLMEINEKIAPSFAVESVSDALKAAEEIGYPVMLRSAYALGGLGSGL
CANKEKLEETAHKALAMTKQILVEKSLLGWKEVEYEVVRDVADNCVTVCNMENFDPLGIH
TGDSIVVAPSQTLSNEEYHMLRETAIKVVRHLGIVGECNIQYALHPSSLEYCIIEVNARL
SRSSALASKATGYPLAFVAAKLALGIPLPEIKNAVSQKTTACFEPSLDYIVTKIPRWDLD
RFQGISHEIGSSMKSVGEVMAVGRTFEESMQKALRMCHPSVDGFVPRLPLKKAWADSQNL
QQELAVPSSTRIFSLAKSLHSGMSVDRIYELTAIDKWFLHKLRRITELEHNLANYNSISI
PTELLLKAKQDGFSDRQIGQILGTSEREARGLRLNHGIKPWVKQIDTLAAEYPAMTNYLY
CTYHGREHDLDFNDRGIMVLGCGPYHIGSSVEFDWCAVSSIRALRQMGKKTVVVNHNPET
VSTDFDECDRLYFEELTLERILDISEQEACSGSIVSVGGQIPNNLAVPLHMNGVKILGTS
PLQIDRAEERSVFSSILDDLGVAQAPWRALSSLEDAFAFAKQVGYPCLLRPSYVLSGSAM
NVAHGEEEMKRFLEEASQVSQEHPVVITKFIRDAREVEVDAVAKDGRVLVHAITEHVEDA
GVHSGDATLILPTQTISQGALEKVKIAVRKIAQAFEILGPFNTQFLVKGNDVMVIECNLR
ASRSFPFVSKTIGVDFISVATKAMVGEPLDEASLPSLERPIIPTDFVGIKAPMFSWPRLR
EADPVLRCEMASTGEVACFGQNIYSAFLKAMLSTGFKLPQNGILIGIQHSFRPKFLATAH
QLNEEGFKLYATEATSAWLCANDVPATPVAWPSQKEGHTSLPGIKRLINEGHIDLVVNLP
NNNSRHLKDNFVIRRLAIDHGVPLITNYQVVKLFAEAICHAGELDTSSLFHYRQKDNQQI
SKLTI
>XP_028446538.1 carbamoyl-phosphate synthase [ammonia], mitochondrial [Perca flavescens]
MTKILLAHSVVKSLRQGCVVGRRVGNTSGWLRFQTTKLFSLKAQTAHLVLEDGTRMKGFS
FGHDASVAGELVFNTGLVGYPEALTDPSYRGQILTLTYPIVGNYGVPNSQELDELGLRKH
LESERIQVSGLLVQDYSHEYSHWNSVKSLGQWLQEEKVPALFGIDTRMLTKIIRDKGTAL
GKIEFDGQPVEISDPNQRNLVAEVSTKETKVFGKGNPIKVVAVDCGIKHNIIRLLVKKGA
EVHLVPWDQDLQSLHYDGLFISNGPGDPSLAKTLINNVGKVLESDHPKPVFGICMGNQIT
ALAAGAQSYKLPMGNRGQNQPVLNVMTGQAFITAQNHGYGIDSQSLPPGWSPLFINANDG
TNEGIMHNTKPVFTAQFHPEAKGGPTDTEFLFDAFMSLIKKGKDANIVSVMPKKPQIPPR
AQVSKVLILGSGGLSIGQAGEFDYSGSQAIKAMKEENLKTVLMNPNIASVQTNEVGTKQA
DSVYFLPVTPQFVTEVIKTERPDGILLSMGGQTALNCGVELFQSGVLEQYGVKVLGTPVE
SIMATEDRQLFADKLNEINEKIAPSFAVKSVSDALKAAEQIGYPVMLRSAYALGGLGSGL
CANKEKLEETAHKALAMSSQILVEKSLMGWKEVEYEVVRDVADNCVTVCNMENFDPLGIH
TGDSIVVAPSQTLSNEEYHMLRETAIKVVRHLGIIGECNIQYALHPSSLEYCIIEVNARL
SRSSALASKATGYPLAFVAAKLALGIPLPEIKNAVSEKTTACFEPSLDYIVTKIPRWDLD
RFQGMSHEIGSAMKSVGEVMAVGRTFEESVQKALRMCHPSVDGFVPRLPLKKAWADTQDL
EQELAVPSITRIFSLAKALHSGMSVDQIHQLTFIDKWFLHKLNRITQLEQHLANYNSGTI
PKGLLLKAKQDGFSDRQVGQILGSSERAARELRLTHGIKPWVKQIDTLAAEYPAMTNYLY
CTYHGQENDLDFEDQGIMVLGCGPYHIGSSVEFDWCAVSSIRALRQMGKKTVVVNHNPET
VSTDFDECDRLYFEELTLERILDITQQEGCSGSIVSVGGQIPNNLAVPLHLSGVKILGTS
PLQIDRAEERSVFSSILDDLKVAQAPWRALSSLEDAFAFANQVGYPCLLRPSYVLSGSAM
NVVYGEEEMKRFLGEATQVSQEHPVVITKFISGAREVEVDAVAKGGKVLAHAITEHVEDA
GVHSGDATLMLPTQTISQGALEKVKISTRKIAKAFEISGPFNTQFLVKGNDVMVIECNLR
ASRSFPFVSKTIGVDFINVATKVMVGEPLDEASLPSLESPIIPVDYVGIKAPMFSWPRLR
DADPVLRCEMASTGEVACFGPNIYSAFLKAMLSTGFKLPQKGILIGIQHSFRPNFLATAH
QLKEEGFKLYATEATSAWLWANDVPATPVAWPSDKGGDTSLPSIKRLISEGHIDLVVNLP
NNNTRHLKDNFLIRRTAVDHGVPLITNHQVVKLFAEAIHHAGDLDTTSLFHYRQKEKQRV
ADPQG
>XP_020775888.1 carbamoyl-phosphate synthase [ammonia], mitochondrial isoform X2 [Boleophthalmus pectinirostris]
MTKILQAYSLAKSLQRGCVVGRKVGNASTTWLKLQPAHFFSVKAQTAHLVLDDGTRMKGF
SFGHSASVAGELVFNTGLVGYPEALTDPSYRGQILTLTYPIVGNYGVPNTQELDELGLRK
HVESERIQVSGLLVQDYSHEYSHWNSVKSLGQWLNEEKVPALFGIDTRMLTKIIRDKGTV
LGKIEFDGQSVEITDPNQRNLVAEVSTKETKVFGKGNPIKVVAVDCGIKHNIIRLLVKRG
AEVHLVPWNQDLTSLDYDGLFISNGPGDPALAQTLIQNVRKVLESDRPQPVFGICMGNQI
TALAAGAKSYKLPMGNRGQNQPVLNVMTGQAFITAQNHGYGIDSESLPEGWSPLFVNAND
GTNEGIMHKTKPVFTAQFHPEAKSGPTDTEFLFDAFISLIKKGKDGSIVSIMPKKPSLPP
RPKVSKVLVLGSGGLSIGQAGEFDYSGSQAVKAMKEENLKTVLMNPNIASVQTNEVGTKQ
ADSVYFLPVTTQFVTEVIKTERPDGILLSMGGQTALNCGVELFKSGVLEKYGVQVLGTPV
ESIMATEDRQLFADKLMEINEKIAPSIAVESVSDALKAAEQIGYPVMLRSAYALGGLGSG
LCASKVKLKETARKALAMSSQILVEKSLLGWKEVEYEVVRDVANNCVTVCNMENFDPLGI
HTGDSIVVAPSQTLSNEEYHMLRETAIKVVRHLGIVGECNIQYALHPSSLEYCIIEVNAR
LSRSSALASKATGYPLAFVAAKLALGIPLPDIKNAVSEKTTACFEPSLDYIVTKIPRWDL
DRFQGMSREIGSAMKSVGEVMAVGRTFEESMQKALRMCHPSVDGFMPRLPLNKSWCHSHD
LQQELVVPSSTRIFSIAKALHGGMSVDKIHQLTAIDKWFLHKLNRITQLEHYLNLYRSNT
VPSELLLKAKQDGFSDRQIGQIFGSSERAARELRLSLGIKPWVKQIDTLAAEYPAMTNYL
YCTYHGQEHDLDFKDQGIMVLGCGPYHIGSSVEFDWCAVSSIRALRQMGKKTVVVNHNPE
TVSTDFDECDRLYFEELTLERILDITQQEGCSGSIVSVGGQIPNNLAVPLHLNGVKILGT
SPLQIDRAEERSVFSSILDDLGVAQAPWRALSSLEDAFAFANQVGYPCLLRPSYVLSGSA
MNVVYGEEEMKRFLEEATQVSQEHPVVITKFIRGAREVEVDAVAKKGKVLVHAITEHVED
AGVHSGDATLILPTQTISQGALEKVKIATWKIAKAFEISGPFNTQFLVKGNDVMVIECNL
RASRSFPFVSKTIGVDFINVATKVMVGEPVDEASLPSLDRPFIPIDYVGIKAPMFSWPRL
RDADPVLRCEMASTGEVACFGPNIYSAFLKAMLSTGFKLPQKGILIGIQQSFRPNFLATA
HQLKEEGFKLFATEATSAWLCANDVPATPVAWPSDDGQETKLPSIQRLISDGDIDLVVNL
PNNNTRHVKNNFLIRRLAIDHGVPLITNYQVVKLFAEAIRYADEIDTTSLFHYRRKDRKE
NQVSQQA
>XP_028291508.1 carbamoyl-phosphate synthase [ammonia], mitochondrial [Gouania willdenowi]
MTKILLAQSVFRTLRHGCVFGRRLGNTACLVKLHHAKLLSVKTQTAHLVLEDGTRIKGFS
FGHNTSAAGELVFNTGLVGYPEALTDPSYRGQILTLTYPIVGNYGVPNTSEVDELGLRKH
VESERIQVSGLLVQDYSHEYSHWNSVKSLGQWLHEEKVPALFGIDTRMLTKIIRDKGTVL
GKIEFDGQPIEMTNPNLRNLVAEVSTKEVKVYGKGNPVKVVAVDCGIKHNIIRLLVKRGA
EVHLVPWDQDLLSLEYDGLFLSNGPGNPALAEMLIHNVRKVFESDRLQPVFGICMGNQIT
ALAAGAKSYKLPMGNRGQNQPVLNVRTGQAFITAQNHGYGIDSTSLPPGWSPLFVNANDN
TNEGIMHNSKPVFTAQFHPEAKGGPTDTEFFFDSFMSLIKEGKGANIASVLPAKPNVSLR
AKVSKVLVLGSGGLSIGQAGEFDYSGSQAIKAMKEENLKTVLMNPNIASVQTNEVGSKQA
DSVYFLPVTPEFVTEVIRTERPDGILLSMGGQTALNCGVELFKRGTLEQYGVQVLGTSVE
SIMATEDRQLFAEKLMEINEKIAPSIAVETVPDALEAAEEIGYPVMLRSAYALGGLGSGL
CADKYELEETAIKALAITNQILVEKSLLGWKEVEYEVVRDVADNCVTVCNMENFDPLGVH
TGDSIVVAPSQTLSNEEYHMLRETAIKVVRHLGIVGECNIQYALNPSSLEYCIIEVNARL
SRSSALASKATGYPLAFVAAKLALGIHLPDIRNAVSEKTTACFEPSLDYIVTKIPRWDLD
RFQGMSREIGSAMKSVGEVMAVGRTFEESVQKALRMCHPSVDGFVPQLPLKKAWADTQDL
QQELAVPSSTRIFSLAKALHSGMSVDQIHQLTAIDKWFLYKLQRITQLEQHLSTHKSKTV
PKDLLLRAKQNGFSDRQVGKILGYSENQARDLRLSLDIRPWVKQIDTLAAEYPAMTNYLY
CTYHGQEHDINFNDNGIMVLGCGPYHIGSSVEFDWCAVSSIRALRQMGKRTVVINHNPET
VSTDFDECDRLYFEELTLERILDISQQEGCSGGIVSVGGQIPNNLAVPLYLNGVNILGTN
PLQIDRAEERSVFSSILDDLDVAQAPWKALSSLEDAFAFTNQVGYPCLLRPSYVLSGSAM
NVVYGEEEMKRFLEEATQVSQEHPVVITKFIRDAREVEVDAVAKAGKVLVHAITEHVEDA
GVHSGDATLILPTQTISQGALEKVKIATRKIAQAFEISGPFNTQFLVKGNDVMVIECNLR
ASRSFPFVSKTIGVDFINVATKVMVGEPLDEAGLPSLEKPIIPIDYVGIKAPMFSWPRLR
DADPVLRCEMASTGEVACFGPSIYSAFLKAMLSTGFKLPQKGILIGIQHSFRPNFLSTAH
KLKDEGFKLFATEATSAWLSANDVPANPVCWPTQNDHNTSLPSIKRLIREGDIDLVVNLP
NNNTRHVKDNFLIRRMAVDYGVPLITNYQVVKLFAEAIHNAGELDTTSLFHYRQKSKQRT
GT
>XP_010742744.3 carbamoyl-phosphate synthase [ammonia], mitochondrial [Larimichthys crocea]
MTKILLACSVVKSLRQGCLVGRKVGNTSAWLRLQATKHFSVKAQTAHLVLEDGTRMKGYS
FGHDGSGAGELVFNTGLVGYPEALTDPSYRGQILTLTYPIVGNYGVPNTQELDEIGLRKH
VESERIQVSGLLVQDYTHEYSHWNSVKSLGQWLQEEKVPALFGIDTRMLTKVIRDKGTVL
GKIEFDGQPVEITDPNQNNLVAEVSTKETKVFGKGNPIKVVAVDCGIKHNIIRLLVKRGA
EVHLVPWNQDLMSLEYDGLFISNGPGDPALAKTLIDNVQKVLESDRPEPVFGICMGNQIT
ALAAGAKSYKLPMGNRGQNQPVLNVMTGQAFITAQNHGYGIDSQSLPPGWSPLFLNANDG
TNEGIMHNTKPVFTAQFHPEAKGGPTDTEFLFDAFISLIKKGKDANIVSVMPKKPKMPPR
AEVSKVLVLGSGGLSIGQAGEFDYSGSQAVKAMKEENLKTVLMNPNIASVQTNEVGTKQA
DSVYFLPVTPEFVTEVIKTERPDGILLSMGGQTALNCGVELFQRGILEKYGVKVLGTPVE
SIMATEDRQLFADKLMEINEKIAPSIAVESVSDALKAAEKIGYPVMLRSAYALGGLGSGL
CANKERLEETANKALAMSSQILVEKSLLGWKEVEYEVVRDVADNCVTVCNMENFDPLGIH
TGDSIVVAPSQTLSNEEYHMLRETAIKVVRHLGIVGECNIQYALHPSSLEYCIIEVNARL
SRSSALASKATGYPLAFVAAKLALGIPLPDIKNAVSEKTTACFEPSLDYIVTKIPRWDLD
RFQGMSHEIGSAMKSVGEVMAVGRTFEESMQKALRMCHPSVDGFVPRLPLKKAWADTQDL
QQELAVPSSTRIFSLAKSLHSGISVDQIHQLTAIDKWFLHKLHKITQLEQHLANYRSATV
PKGLLLKAKQDGFSDRQVGQILGSSEKAARELRLSHGIKPWVKQIDTLAAEYPAMTNYLY
CTYNGQEHDLDFKDQGIMVLGCGPYHIGSSVEFDWCAVSSIRALRQMGKKTVVVNHNPET
VSTDFDECDRLYFEELTLERILDITQQEGCSGSIVSVGGQIPNNLAVPLHMNGVKILGTN
PMQIDRAEERSVFSSILDDLGVAQAPWRALSSLEDAFTFANQVGYPCLLRPSYVLSGSAM
NVAYGEEEMKRFLEEATQVSQEHPVVITKFIRGAREVEVDAVAKGGKVLVHAITEHVEDA
GVHSGDATLMLPTQTISQGALEKVKIATRKIAQAFEISGPFNTQFLVKGNDVMVIECNLR
ASRSFPFVSKTIGVDFINVATKVMVGEPMDEASLPSLEKPIIPIDFVGIKAPMFSWPRLR
DADPVLRCEMASTGEVACFGPNIYSAFLKAMLSTGFKLPQKGILIGIQHSFRPNFLATAH
QLKEEGFKLYATEATSAWLCANDVPATPVAWPSEKGGDASLPSIQRLISEGHIDLVVNLP
NNNSRQLKDNFVIRRMAVDHGVPLITNYQVVKLFAEAIRYAGELDTTSLFHYRQKESNER
GTGQQC
>XP_025999670.1 carbamoyl-phosphate synthase [ammonia], mitochondrial isoform X1 [Astatotilapia calliptera]
MAKILQAVSVVKSLRQGCVLGRNVGNAGCLRLHTAKLFSVKAQTAHLVLEDGTRMKGISF
GHDASVAGELVFNTGLVGYPEALTDPSYRGQILTLTYPIVGNYGVPNTEELDELGLRKHV
ESERIQVSGLLVQDYSHEYSHWNSVKSLGQWLQEEKVPALFGIDTRMLTKVIRDKGTVLG
KIEFDGQPVDITDPNQKNLVAEVSTKEVKVFGKGNPIKVVAVDCGIKHNIIRLLVKRGAE
VHLVPWDQDLLSLDYDGLFISNGPGDPSLAKTLINNVHKVLESDRPQPVFGICMGNQITA
LAAGAKSYKLPMGNRGQNQPVLNVMTGQAFITAQNHGYGIDSESLPPGWGPLFINANDGT
NEGIMHSTKPVFTAQFHPEAKGGPTDTEFLFDVFLSLIKKGKNISIASVMPIKPRIPPRA
QVSKVLVLGSGGLSIGQAGEFDYSGSQAIKAMKEENLKTVLMNPNIASVQTNEVGSKQAD
SVYFLPVTPEFVTEVIKTERPDGILLSMGGQTALNCGVELFQRGILDQYGVKVLGTPVES
IMATEDRQLFADKLMEINEKIAPSIAVESVSDALRAAEQIGYPVMLRSAYALGGLGSGLC
ANKEKLEETAQKALAMSNQILVEKSLLGWKEVEYEVVRDVADNCVTVCNMENFDPLGIHT
GDSIVVAPSQTLSNEEYHMLRETAIKVVRHLGIVGECNIQYALHPSSLEYCIIEVNARLS
RSSALASKATGYPLAFVAAKLALGIPLPEIKNAVSEKTTACFEPSLDYIVTKIPRWDLDR
FHGMSREIGSAMKSVGEVMAIGRTFEESMQKALRMCHPSVDGFVPRLPLKKPWSDTHDLE
KELAVPSSTRIFSLAKALYSGMMSVDQIHQLTAIDKWFLHKLHGITNVEQHLANYNSGTV
PKGMLLKAKQDGFSDRQVGQILGCNEGVARELRLNYGIRPWVKQIDTLAAEYPAMTNYLY
CTYHGQEHDLDFKDQGIMVLGCGPYHIGSSVEFDWCAVSSIRALRQMGKKTVVVNHNPET
VSTDFDECDRLYFEELTLERILDITQQEGCSGCIVSVGGQIPNNLAVPLHMSGVKILGTS
PLQIDRAEERSVFSSILDDLEVAQAPWRALSSLEDAFAFANQMGYPCLLRPSYVLSGSAM
NVVYGEEEMKRFLEEAAHVSQEHPVVITKFIRGAREVEVDAVAKNGKVLVHAITEHVEDA
GVHSGDATLMLPTQTISQGAQEKVKIATRKIAHAFEISGPFNTQFLVKGNDVMVIECNLR
ASRSFPFVSKTIGVDFINVATKVMVGEPLDEASLPSLDKPIIPVHYVGIKAPMFSWPRLR
DADPVLRCEMASTGEVACFGPNIYSAFLKAMLSTGFKLPQKGILIGIQHSFRPSFLATAN
QLKEEGFKLYATEATSAWLCANDVPAIPVAWPTGMGGDNSLPSIKRLISEGHIDLVVNLP
NNNTRHVKDNFLIRRMAIDHGVPLITNFQVVKLFAEAIHYAAQLDTTSLFHYRQKESQQR
GSGQQG
>XP_008402043.1 PREDICTED: carbamoyl-phosphate synthase [ammonia], mitochondrial isoform X1 [Poecilia reticulata]
MTKILLACGVVKSLRQGWMICREVRNTSGWPRLQSAKLFSVKAQTAHLVLEDGTRMKGFS
FGHNGSVAGELVFNTGLVGYPEALTDPSYKGQILTLTYPIVGNYGVPNTQELDELGLRKH
VESANIQVSGLLVQDYSHEYSHWNSVKSLGQWLQEEQVPALFGIDTRMLTKIIRDXGTVL
AKIEFDGQPIEISDPNQKNLIAEVSTKEIKVFGKGNPIKVVAVDCGIKHNIIRLLVKRGT
EVHLVPWDQDLLSLDYDGLFISNGPGDPSLAETLINNVRKVLESDXPQPVFGICMGNQIT
ALAAGAKSYKLPMGNRGQNQPVLNVMTGQAFITAQNHGYGIDSKSLPAGWSPLFVNANDG
TNEGIMHNTKPVFTAQFHPEAKGGPTDTEFLFDTFISLIKNGKDTNIVSVMPKNPCIPPR
AQVSKVLVLGSGGLSIGQAGEFDYSGSQAIKAMKEENLKTVLMNPNIASVQTNEVGSKQA
DSVYFLPVTPQFVTEVIKTERPDGILLSMGGQTALNCGVELFQRGILEQYGVEVLGTPVE
SIMATEDRQLFADKLMEINEKIAPSIAVESVCDALKAAEKIGYPVMLRSAYALGGLGSGL
CANKEKLEETAQKALAMSSQILVEKSLLGWKEVEYEVVRDVADNCVTVCNMENFDPLGIH
TGDSIVVAPSQTLSNEEYHMLRETAIKVVRHLGIVGECNIQYALHPSSLEYCIIEVNARL
SRSSALASKATGYPLAFVAAKLALGIPLPDIRNAVSEKTTACFEPSLDYIVTKIPRWDLD
RFQGMSLEIGSAMKSVGEVMAVGRTFEESVQKALRMCHPSVDGFVPRLPLKKAWGNTQNL
QQELAVPSSTRIFSLAKALHKGMSVDQIHQLTAIDKWFLHKLRRITQLEQNLGNYSSETV
PKELLLKAKQDGFSDQQVGQILGCNQTAARELRVSNGIRPWVKQIDTLAAEYPAMTNYLY
CTYHGQEHDLEFKDQGIMVLGCGPYHIGSSVEFDWCAVSCIRALRQIGKKTVVVNHNPET
VSTDFDECDRLYFEELTLERILDITQQEECSGSIVSVGGQIPNNLAIPLHKSGVKILGTS
PLQIDRAEERSVFSSILDNLEVAQAPWRALSSLEDAFAFANRVGYPCLLRPSYVLSGSAM
NVVYGEEEMKRFLEEATQVSQEHPVVITKFIRGAREVEVDAVANNGKVLVHAITEHVEDA
GVHSGDATLMLPTQTISQGALEKVKIATRKIAQAFEISGPFNTQFLVKGNDVMVIECNLR
ASRSFPFVSKTIGVDFINVATKVMVGEPLNESRLPSLEKPIIPVDYVGIKAPMFSWPRLR
DADPVLRCEMASTGEVACFGPNIYSAFLKAILSTGFKLPQKGILIGIQQSFRPNFLATAH
QLKEEGFKLYATEATSAWLCANDVPAIPVAWPSEEEGNTTLPSIKRLISQGHIDLVVNLP
NNNTRHLKDNFLIRRMAVDHGVPLITNYQVVKLFAEAIRYAGVLDTTSLFHYRQKESQPK
GASQR
>XP_005935825.2 PREDICTED: carbamoyl-phosphate synthase [ammonia], mitochondrial [Haplochromis burtoni]
MAKILQAVSVVKSLRQGCVLGRNVGNAGCLRLHAAKLFSVKAQTAHLVLEDGTRMKGISF
GHDASVAGELVFNTGLVGYPEALTDPSYRGQILTLTYPIVGNYGVPNTEELDELGLRKHV
ESERIQVSGLLVQDYSHEYSHWNSVKSLGQWLQEEKVPALFGIDTRMLTKVIRDKGTVLG
KIEFDGQPVDITDPNQKNLVAEVSTKEVKVFGKGNPIKVVAVDCGIKHNIIRLLVKRGAE
VHLVPWDQDLLSLDYDGLFISNGPGDPSLAKTLINNVHKVLESDRPQPVFGICMGNQITA
LAAGAKSYKLPMGNRGQNQPVLNVMTGQAFITAQNHGYGIDSESLPPGWGPLFINANDGT
NEGIMHSTKPVFTAQFHPEAKGGPTDTEFLFDVFLSLIKKGKNISIASVMPIKPSIPPRA
QVSKVLVLGSGGLSIGQAGEFDYSGSQAIKAMKEENLKTVLMNPNIASVQTNEVGSKQAD
SVYFLPVTPEFVTEVIKTERPDGILLSMGGQTALNCGVELFQRGILDQYGVKVLGTPVES
IMATEDRQLFADKLMEINEKIAPSIAVESVSDALRAAEQIGYPVMLRSAYALGGLGSGLC
ANKEKLEETAQKALAMSNQILVEKSLLGWKEVEYEVVRDVADNCVTVCNMENFDPLGIHT
GDSIVVAPSQTLSNEEYHMLRETAIKVVRHLGIVGECNIQYALHPSSLEYCIIEVNARLS
RSSALASKATGYPLAFVAAKLALGIPLPEIKNAVSEKTTACFEPSLDYIVTKIPRWDLDR
FHGMSREIGSAMKSVGEVMAIGRTFEESMQKALRMCHPSVDGFVPQLPLKKPWSDTHDLE
QELAVPSSTRIFSLAKALYSGMMSVDQIHQLTAIDKWFLHKLHGITNVEQHLANYNSGTV
PKGMLLKAKQDGFSDRQVGQILGCNEGVARELRLNYGIRPWVKQIDTLAAEYPAMTNYLY
CTYHGQEHDLDFKDQGIMVLGCGPYHIGSSVEFDWCAVSSIRALRQMGKKTVVVNHNPET
VSTDFDECDRLYFEELTLERILDITQQEGCSGCIVSVGGQIPNNLAVPLHMSGVKILGTS
PLQIDRAEERSVFSSILDDLEVAQAPWRALSSLEDAFAFANQVGYPCLLRPSYVLSGSAM
NVVYGEEEMKRFLEEAAHVSQEHPVVITKFIRGAREVEVDAVAKNGKVLVHAITEHVEDA
GVHSGDATLMLPTQTISQGAQEKVKIATRKIAHAFEISGPFNTQFLVKGNDVMVIECNLR
ASRSFPFVSKTIGVDFINVATKVMVGEPLDEASLPSLDKPIIPVHYVGIKAPMFSWPRLR
DADPVLRCEMASTGEVACFGPNIYSAFLKAMLSTGFKLPQKGILIGIQHSFRPSFLATAN
QLKEEGFKLYATEATSAWLCANDVPAIPVAWPTGMGGDNSLPSIKRLISEGHIDLVVNLP
NNNTRHVKDNFLIRRMAIDHGVPLITNFQVVKLFAEAIHYAAQLDTTSLFHYRQKESQQR
GSGQQG
>XP_030285237.1 carbamoyl-phosphate synthase [ammonia], mitochondrial [Sparus aurata]
MTKILLAYSVVKSLRQGCALGRRVANTSPWLRLQTTRHFSVKAQTAHLVLEDGTRMKGFS
FGHDSSVAGELVFNTGLVGYPEALTDPSYRGQILTLTYPIVGNYGVPNTQELDEIGLRKY
VESERIQVSGLLVQDYSHEYSHWNSVKSLGQWLHEEKVPALFGIDTRMLTKVIRDKGTVL
GKIEFDGQPVEISDPNQKNLVAEVSTKETKVFGKGNPIKVVAVDCGIKHNIIRLLVKRGA
EVHLVPWNQDLMSLEYDGLFISNGPGDPSLANTLVENVRKVLEVDRPQPVFGICMGNQIT
ALAAGAQSYKLPMGNRGQNQPVLNVMTGQAFITAQNHGYGIDSESLPPGWSPLFVNANDG
TNEGIMHNTKPVFTAQFHPEAKGGPTDTEFLFDTFISLIKKGKDANIMSVMPKKPDLPPR
AKVSKVLVLGSGGLSIGQAGEFDYSGSQAIKAMKEENLKTVLMNPNIASVQTNEVGTKQA
DSVYFLPVTPDFVTEVIKTEHPDGILLSMGGQTALNCGVELFQRGVLEKYGVKVLGTPVE
SIMATEDRQLFADKLMEINEKIAPSIAVESVSDALKAAEKIGYPVMLRSAYALGGLGSGL
CANKEKLEETAHKALAMSSQILVEKSLLGWKEVEYEVVRDVANNCVTVCNMENFDPLGIH
TGDSIVVAPSQTLSNEEYHMLRETAIKVVRHLGIIGECNIQYALHPSSLEYCIIEVNARL
SRSSALASKATGYPLAFVAAKLALGIPLPEIKNAVSQKTTACFEPSLDYIVTKIPRWDLD
RFQGMSHEIGSAMKSVGEVMAVGRTFEESMQKALRMCHPSVDGFMPRLPLKKAWADTQDL
QQELAVPSSTRIFSIAKSLHSGMSVDQIHQLTAIDKWFLHKLRGITQLEQHLANYRSGAV
PVGLLLRAKQDGFSDRQVGQILGSNERAARELRLSHGIKPWVKQIDTLAAEYPAMTNYLY
CTYHGQEHDLEFNDQGIMVLGCGPYHIGSSVEFDWCAVSSIRALRQIGKKTVVVNHNPET
VSTDFDECDRLYFEELTLERILDITQQEGCSGSIVSVGGQIPNNLAAPLHLNGVKILGTS
PLQIDRAEERSVFSSILDDLGVAQAPWRALSSLEDAFTFANEVGYPCLLRPSYVLSGSAM
NVAYGEEEMKRFLEEATQVSQEHPVVITKFIRGAREVEVDAVAKGGKVLVHAITEHVEDA
GVHSGDATLMLPTQKISQGALEKVKIATQKIAQAFEISGPFNTQFLVKGNDVMVIECNLR
ASRSFPFVSKTIGVDFINVATKVMVGEPLDEASLPSLQKPIIPVDFVGIKAPMFSWPRLR
DADPVLRCEMASTGEVACFGPNIYSAFLKAMLSTGFKLPQKGILIGIQLSFRPNFLATAH
QLKEEGFKLYATEATSAWLCVNDVPASPVAWPSQKGGDTSLPSIQRLINEGHIDLVVNLP
NNNTRHIKDNFAIRRMAVDHGVPLITNYQVVKMFAEAICYAGELDTTSLFHYRQKDDEQR
RASQPS
>XP_005723336.1 PREDICTED: carbamoyl-phosphate synthase [ammonia], mitochondrial isoform X1 [Pundamilia nyererei]
MAKILQAVSVVKSLRQGCVLGRNVGNAGCLRLHAAKLFSVKAQTAHLVLEDGTRMKGISF
GHDASVAGELVFNTGLVGYPEALTDPSYRGQILTLTYPIVGNYGVPNTEELDELGLRKHV
ESERIQVSGLLVQDYSHEYSHWNSVKSLGQWLQEEKVPALFGIDTRMLTKVIRDKGTVLG
KIEFDGQPVDITDPNQKNLVAEVSTKEVKVFGKGNPIKVVAVDCGIKHNIIRLLVKRGAE
VHLVPWDQDLLSLDYDGLFISNGPGDPSLAKTLINNVHKVLESDRPQPVFGICMGNQITA
LAAGAKSYKLPMGNRGQNQPVLNVMTGQAFITAQNHGYGIDSESLPPGWGPLFINANDGT
NEGIMHSTKPVFTAQFHPEAKGGPTDTEFLFDVFLSLIKKGKNISIASVMPIKPRIPPRA
QVSKVLVLGSGGLSIGQAGEFDYSGSQAIKAMKEENLKTVLMNPNIASVQTNEVGSKQAD
SVYFLPVTPEFVTEVIKTERPDGILLSMGGQTALNCGVELFQRGILDQYGVKVLGTPVES
IMATEDRQLFADKLMEINEKIAPSIAVESVSDALRAAEQIGYPVMLRSAYALGGLGSGLC
ANKEKLEETAQKALAMSNQILVEKSLLGWKEVEYEVVRDVADNCVTVCNMENFDPLGIHT
GDSIVVAPSQTLSNEEYHMLRETAIKVVRHLGIVGECNIQYALHPSSLEYCIIEVNARLS
RSSALASKATGYPLAFVAAKLALGIPLPEIKNAVSEKTTACFEPSLDYIVTKIPRWDLDR
FHGMSREIGSAMKSVGEVMAIGRTFEESMQKALRMCHPSVDGFVPRLPLKKPWSDTHDLE
QELAVPSSTRIFSLAKALYSGMMSVDQIHQLTAIDKWFLHKLHGITNVEQHLAKYNSGTV
PKGMLLKAKQDGFSDRQVGQILGCNEGVARELRLNYGIRPWVKQIDTLAAEYPAMTNYLY
CTYHGQEHDLDFKDQGIMVLGCGPYHIGSSVEFDWCAVSSIRALRQMGKKTVVVNHNPET
VSTDFDECDRLYFEELTLERILDITQQEGCSGCIVSVGGQIPNNLAVPLHMSGVKILGTS
PLQIDRAEERSVFSSILDDLEVAQAPWRALSSLEDAFAFANQVGYPCLLRPSYVLSGSAM
NVVYGEEEMKRFLEEAAHVSQEHPVVITKFIRGAREVEVDAVAKNGKVLVHAITEHVEDA
GVHSGDATLMLPTQTISQGAQEKVKIATRKIAHAFEISGPFNTQFLVKGNDVMVIECNLR
ASRSFPFVSKTIGVDFINVATKVMVGEPLDEASLPSLEKPIIPVHYVGIKAPMFSWPRLR
DADPVLRCEMASTGEVACFGPNIYSAFLKAMLSTGFKLPQKGILIGIQHSFRPSFLATAN
QLKEEGFKLYATEATSAWLCANDVPAIPVAWPTGMGGDNSLPSIKRLISEGHIDLVVNLP
NNNTRHVKDNFLIRRMTIDHGVPLITNFQVVKLFAEAIHYAAQLDTTSLFHYRQKESQQR
GSGQQG
>XP_030614556.1 carbamoyl-phosphate synthase [ammonia], mitochondrial [Archocentrus centrarchus]
MTKILLAVKSLRQGCALGRKVGNTGWLRLQTAKSLSVKAQTAHLVLEDGTRMKGISFGHD
ASVAGELVFNTGLVGYPEALTDPSYRGQILTLTYPIVGNYGVPNTQELDELGLRKHVESE
RIQVSGLLVQDYSHEFSHWNSVKSLGQWLQEEKVPALFGIDTRMLTKVIRDKGTVLGKIE
FDGQPVDITDPNQKNLVAEVSTKEIRVFGKGNPIKVVAVDCGIKHNIIRLLVKRGAEVHL
VPWDQDLLSLDYDGLFISNGPGDPSLATTLINNVHKVLESDHPKPVFGICMGNQITALAA
GAKSYKLPMGNRGQNQPVLNVMTGQAFITAQNHGYGIDSESLPPGWDPLFINANDGTNEG
IMHSSKPVFTAQFHPEAKGGPTDTEFLFDAFISLIKKGKDASIVSVMPKKPSVPPRAQVS
KVLVLGSGGLSIGQAGEFDYSGSQAIKAMKEENLKTVLMNPNIASVQTNEMGSKQADSVY
FLPVTPEFVTEVIKAERPDGILLSMGGQTALNCGVELFQRGILEQYGVKVLGTPVESIMA
TEDRQLFAEKLMEINEKIAPSIAVESVSGALRAAEQIGYPVMLRSAYALGGLGSGLCANK
EKLEETAQKALAMSNQILVEKSLLGWKEVEYEVVRDVAGNCVTVCNMENFDPLGIHTGDS
IVVAPSQTLSNEEYHMLRETAIKVVRHLGIVGECNIQYALHPSSLEYCIIEVNARLSRSS
ALASKATGYPLAFVAAKLALGIPLPEIKNAVSEKTTACFEPSLDYIVTKIPRWDLDRFHG
MSREIGSAMKSVGEVMAIGRTFEESMQKALRMCHPSVDGFVPWLPLKKPWSNTHDLGQEL
AVPSSTRIFSLAKALHSGTMSVDQIHQLTAIDKWFLQKLHRITKLEQHLANYNSGTVPKG
MLLKAKQSGFSDRQVGQILGCNEGAARELRLNFGIKPWVKQIDTLAAEYPAVTNYLYCTY
HGQEHDLDFKDQGTMVLGCGPYHIGSSVEFDWCAVSSIRALRQMGKKTVVVNHNPETVST
DFDECDRLYFEELTLERILDITQQEGCSGCIVSVGGQIPNNLAVPLHMNGVKILGTSPLQ
IDRAEERSVFSSILDDLEVAQAPWQALSSLEDAFAFANQVGYPCLLRPSYVLSGSAMNVV
YGEEEMKRFLEEAAHVSQEHPVVITKFIRGAREVEVDAVAKDGKVLVHAITEHVEDAGVH
SGDATLMLPTQTVSQGALEKVKIATRKIAHAFEISGPFNTQFLVKGNDVMVIECNLRASR
SFPFVSKTIGVDFINVATKVMVGEPLDEASLPSLEKPIIPVDYVGIKAPMFSWPRLRDAD
PVLRCEMASTGEVACFGPNIYSAFLKAMLSTGFKLPQKGILIGIQHSFRPSFLATAHQLK
GEGFKLYATEATSAWLCANDVPAFPVAWPTEKGGDNSLPSIKRLISEGHIDLVVNLPNNN
TRHVKDNFLIRRMAIDHGVPLITNFQVVKLFAEAIHYASQLDTTSLFHYRQKGNKQRGPS
QRV
>XP_026152112.1 carbamoyl-phosphate synthase [ammonia], mitochondrial [Mastacembelus armatus]
MTKILLAYRIVKHLRQRCVLGRGVGDTSSWLRTQTKLFSVKAQTAHLVLEDGTRMKGFSF
GHDVSVAGELVFNTGLVGYPEALTDPSYRGQILTLTYPIVGNYGVPNTQELDELGLRKHV
ESERIQISGLLVQDYSHEYSHWTSVKSLGQWLQEEKVPALFGIDTRMLTKVIRDKGTILG
KIEFDGQSVEISDPNQKNLVAEVSTKEIKVFGKGNPIKVVAVDCGIKHNIIRLLVKRGVE
VHLVPWDQDLLSLDYDGLFISNGPGDPSLAKTLIQNVRKVLESDHLQPVFGICMGNQITA
LAAGANSYKLPMGNRGQNQPVLNLMTGQAFITAQNHGYGIDSDSLPPGWSPLFINANDGT
NEGIMHKTKPVFTAQFHPEAKGGPTDTEFLFDVFISLIKKGKDANIVSVMPKKPNIPPRA
QVSKVLVLGSGGLSIGQAGEFDYSGSQAIKAMKEENLKTVLMNPNIASVQTNEVGTKQAD
SVYFLPVTPEFVTEVIKTEHPDGILLSMGGQTALNCGVDLFKRGVLEKYGVKVLGTPVES
IMATEDRQLFADKLIEINEKIAPSIAVESVSDALKAAEQIGYPVMLRAAYALGGLGSGLC
VNKEKLEETAQKALAMSSQILVEKSLLGWKEVEYEVVRDVADNCVTVCNMENFDPLGIHT
GDSIVVAPSQTLSNEEYHMLRETAIKVVRHLGIVGECNIQYALHPSSLEYCIIEVNARLS
RSSALASKATGYPLAFVAAKLALGIPLPEIKNAVSEKTTACFEPSLDYIVTKIPRWDLDR
FQGMSREIGSSMKSVGEVMAVGRTFEESVQKALRMCHPSVDGFVPRLPLKKAWAETQDLQ
QELAVPSSTRIFSLAKALHGGMSVDQIHKLTAIDKWFLNKLNRITQLEQHLASYTSGTVP
KELLLKAKQDGFSDRQVGQILGSSEKAARELRLTNGIRPWVKQIDTLAAEYPAMTNYLYC
TYNGQEHDLDFKDQGTMVLGCGPYHIGSSVEFDWCAVSSIRSLRQMGKKTVVVNHNPETV
STDFDECDRLYFEELTLERILDISQQEGCTGSIVSVGGQIPNNLAIPLHLNGVKIFGTSP
LQIDRAEERSVFSSILDDLGVAQAPWRALSSLEDAFVFANQVGYPCLLRPSYVLSGSAMN
VVYGDEEMKRFLEEATQVSQEHPVVITKFIRGAREVEVDAVAKGGKVLVHAITEHVEDAG
VHSGDATLMLPTQTISQGALEKVKTATRKIAQALEISGPFNTQFLVKGNDVMVIECNLRA
SRSFPFVSKTIGVDFINVATKVMVGEPFDEASLPSLEKPIIPVDYVGIKAPMFSWPRLRE
ADPVLRCEMASTGEVACFGANIYSAFLKAMLSTGFKLPQKGILIGIQHSFRPNFLATAHQ
LKEEGFKLYATEATSAWLCANDVPATPVAWPTEKEGDTNLPSIKRLISEGHIDLVVNLPN
NNTRHVKDNFLIRRMAVDHGVPLITNYQVVKLFAEAIRYKGELDTTSLFHYRQKEGQESK
ASQQG
>AAB62566.1 carbamoyl-phosphate synthetase III [Micropterus salmoides]
MAKILLANSIVKSLGRGCVVGRRVGNTPAWLRLQTTRLLSVKAQTAHLVLEDGTRMKGFS
FGHDSSVAGELVFNTGLVGYPEALTDPSYRGQILTLTYPIVGNYGVPNTQELDMLGLRKH
VESERIQVSGLMVQDYSYEYSHWNSVKSLAQWLQEEKVPALFGIDTRMLTKVIRDKGTVL
GKIEFEGQPVEISDPNQKNLVAEVSTKEIKVFGKGNPIKVVAVDCGIKHNIIRLLVKRGA
EVHLVPWDQDLMSLDYDGLFISNGPGDPSLAKTLIDNVRKVLESDRPQPVFGICMGNQIT
ALAAGARSYKLPMGNRGQNQPVLNVMTGQAFITAQNHGYGIDSKSLPLGWSPLFINANDG
TNEGIMHNSKPVFTAQFHPEAKGGPTDTEFLFDAFISLIKKGKGTNIVSVMPKKPHIPPR
AQVSKVLVLGSGGLSIGQAGEFDYSGSQAIKAMKEENVQTVLMNPNIASVQTNEVGTKQA
DSVYFLPVTPQFVTEVIKNERPDGILLSMGGQTALNCGVELFQRGILEKYGVKVLGTPVE
SIMATEDRQLFADKLMEINEKIAPSFAVESVTDALKAAEQIGYPVMLRSAYALGPLGSGL
CADKEKLEETAHKALAMSSQILVEKSLMGWKEVEYEVVRDVADNCVTVCNMENFDPLGIH
TGDSIVVAPSQTLSNEEYHMLRETAIKVVRHLGIIGECNIQYALHPSSLEYCIIEVNARL
SRSSALASKATGYPLAFVAAKLALGIPLPEIKNAVSEKTTACFEPSLDYIVTKIPRWDLD
RFHGMSHEIGSAMKSVGEVMAVGRTFEESMQKALRMCHPSVDGFMPRLPLKKAWADTQDL
QQELAVPSITRIFSLAKSLHSGMSVDQIHQLTSIDKWFLHKLRRITQLEKHLANYNSGTV
PKELLLKAKQDGFSDLQVGQILGSSEKEARELRHSHGIRPWVKQIDTLAAEYPAMTNYLY
CTYHGGEHDLDFNDQGIMVLGCGPYHIGSSVEFDWCAVSSIRALRQMGKKTVVVNHNPET
VSTDFDECDRLYFEELTLERILDITQQEGCSGSIVSVGGQIPNNLAAPLHLNGVKILGTS
PLQIDRAEERSVFSNILDDLGVAQAPWRALSSLEDAFTFANQVGYPCLLRPSYVLSGSAM
NVVYGEEEMKRFLEEATQVSQDHPVVITKFIRGAREVEVDAVAKGGKVLVHAITEHVEDA
GVHSGDATLMLPTQSISQGALEKVKTATRKIAQAFEISGPFNTQFLVKGSDVMVIECNLR
ASRSFPFVSKTIGVDLINVATKVMVGEPLDEANLPSLDKPIIPMDFVGIKAPMFSWPRLR
DADPVLRCEMASTGEVACFGPNIYSAFLKAMLSTGFKLPQKGILIGIQHSFRPNFLATAH
HLKEEGFKLYATEATSAWLCANDVPATPVAWPTEKGGDTSLPSIKRLINEGDIDLVVNLP
NNNSRHLRDNFLIRRMAIDHAVPLITNYQVVKLFAEAIGHAGELDTTSLFHYRQKDSKHR
EANQQG
>XP_013866992.1 PREDICTED: LOW QUALITY PROTEIN: carbamoyl-phosphate synthase [ammonia], mitochondrial [Austrofundulus limnaeus]
MTKLLLACRVVESLSQGCMVGRKLGNTSGCLTLQTAKLFTLKAQTAHLVLEDGTRMKGFS
FGRNASVAGELVFNTGLVGYPEALTDPSYKGQILTLTYPIVGNXGVPNTQELDELGLRKH
VESDCIQVSGLLVQDYSHEYSHWNSVKSLGQWLQEEKVPALFGIDTRMLTKIIRDKGTIL
AKIEFDDQPVEISDPNQKNLIAEVSTKEIKVFGKGNPIKVVAVDCGIKHNIIRLLVKRGA
EVHLVPWNHDLMSLDYDGLFISNGPGDPALAKTLISNIRKVLESDRSQPVFGICMGNQIT
ALAAGANSYKLPMGNRGQNQPVLNVMTGQAFITAQNHGYGIDSESLPAGWSPLFINANDG
TNEGIMHNTKPVFTAQFHPEAKGGPTDTEFLFDTFLSLIKKGKDANIVSLMPKKPDIPPR
AQVSKVLVLGSGGLSIGQAGEFDYSGSQAIKAMKEENLKTVLMNPNIASVQTNEVGTKQA
DSVYFLPVTPQFVTEVIKTERPDGILLSMGGQTALNCGVELFQRGILEQYGVKVLGTPVE
SIMATEDRQLFADKLMEINEKIAPSIAVESVSDALKAAEQIGYPVMVRSAYALGGLGSGL
CANKEKLEETAHKALAMSSQILVEKSLLGWKEVEYEVVRDVADNCVTVCNMENFDPLGIH
TGDSIVVAPSQTLSNEEYHMLRETAIKVVRHLGIVGECNIQYALHPSSLEYCIIEVNARL
SRSSALASKATGYPLAFVAAKLALGIPLPDIKNAVSEKTTACFEPSLDYIVTKIPRWDLD
RFQGMSLEIGSAMKSVGEVMAVGRTFEESMQKALRMCHPSVDGFVPRLPLKKAWGNTQDL
QQELAVPSSTRIFSLAKALHNGMSVDQIHQLTAIDKWFLHKLHRITQLEQNLGSYNSGTV
PKELLLKAKQHGFSDQQVGQALSCDEKAARELRLTYDIRPWVKQIDTLAAEYPAMTNYLY
CTYHGQEHDLDFKDQGIMVLGCGPYHIGSSVEFDWCAVSCIRALRQMGKKTVVVNHNPET
VSTDFDECDRLYFEELTLERILDITQQEGCFGSIVSVGGQIPNNLAMPXHLNGVKILGTS
PRQIDRAEERSVFSGILDNLEVAQAPWRALSSLEDAFAFANQVGYPCLLRPSYVLSGSAM
NVAYGEEEMKRFLEEATQVSQEHPVVITKFIRGAREVEVDAVAKSGKVLVHAITEHVEDA
GVHSGDATLMLPTQTISQGALEKVKVATRKIAQAFEISGPFNTQFLVKGNDVMVIECNLR
ASRSFPFVSKTIGVDFINVATKVMVGEPLDESSLPSLEKPIIPVDYVGIKAPMFSWPRLR
DADPVLRCEMASTGEVACFGPNIYSAFLKAILSTGFKLPQKGILIGIQESFRPNFLATAH
QLKEEGFKLYATEATSAWLSANDVPAIPVAWPAEKDGDTTLPRIKRLISEGHIDLVVNLP
NNNTRHLKDNFLIRRMAVDHGVPLITNYQVVKLFAEAICNAGELDTTSLFHYRQKESQPR
GTSQQG
>XP_014263768.1 carbamoyl-phosphate synthase [ammonia], mitochondrial isoform X1 [Maylandia zebra]
MAKILQAVSVVKSLRQGCVLGRNVGNAGCLRLHTAKLFSVKAQTAHLVLEDGTRMKGISF
GHDASVAGELVFNTGLVGYPEALTDPSYRGQILTLTYPIVGNYGVPNTEELDELGLRKHV
ESERIQVSGLLVQDYSHEYSHWNSVKSLGQWLQEEKVPALFGIDTRMLTKVIRDKGTVLG
KIEFDGQPVDITDPNQKNLVAEVSTKEVKVFGKGNPIKVVAVDCGIKHNIIRLLVKRGAE
VHLVPWDQDLLSLDYDGLFISNGPGDPSLAKTLINNVHKVLESDRPQPVFGICMGNQITA
LAAGAKSYKLPMGNRGQNQPVLNVMTGQAFITAQNHGYGIDSESLPPGWGPLFINANDGT
NEGVMHSTKPVFTAQFHPEAKGGPTDTEFLFDVFLSLIKKGKNISIASVMPIKPRIPPRA
QVSKVLVLGSGGLSIGQAGEFDYSGSQAIKAMKEENLKTVLMNPNIASVQTNEVGSKQAD
SVYFLPVTPEFVTEVIKTERPDGILLSMGGQTALNCGVELFQRGILDQYGVKVLGTPVES
IMATEDRQLFADKLMEINEKIAPSIAVESVSDALRAAEQIGYPVMLRSAYALGGLGSGLC
ANKEKLEETAQKALAMSNQILVEKSLLGWKEVEYEVVRDVADNCVTVCNMENFDPLGIHT
GDSIVVAPSQTLSNEEYHMLRETAIKVVRHLGIVGECNIQYALHPSSLEYCIIEVNARLS
RSSALASKATGYPLAFVAAKLALGIPLPEIKNAVSEKTTACFEPSLDYIVTKIPRWDLDR
FHGMSREIGSAMKSVGEVMAIGRTFEESMQKALRMCHPSVDGFVPRLPLKKPWSDTHDLE
QELAVPSSTRIFSLAKALYSGMMSVDQIHQLTAIDKWFLHKLHGITNVEQHLANYNSGTV
PKGMLLKAKQDGFSDRQVGQILGCNEGVARELRLNYGIRPWVKQIDTLAAEYPAMTNYLY
CTYHGQEHDLDFKDQGIMVLGCGPYHIGSSVEFDWCAVSSIRALRQMGKKTVVVNHNPET
VSTDFDECDRLYFEELTLERILDITQQEGCSGCIVSVGGQIPNNLAVPLHMSGVKILGTS
PLQIDRAEERSVFSSILDDLEVAQAPWRALSSLEDAFAFANQMGYPCLLRPSYVLSGSAM
NVVYGEEEMKRFLEEAAHVSQEHPVVITKFIRGAREVEVDAVAKNGKVLVHAITEHVEDA
GVHSGDATLMLPTQTISQGAQEKVKIATRKIAHAFEISGPFNTQFLVKGNDVMVIECNLR
ASRSFPFVSKTIGVDFINVATKVMVGEPLDEASLPSLDKPIIPVHYVGIKAPMFSWPRLR
DADPVLRCEMASTGEVACFGPNIYSAFLKAMLSTGFKLPQKGILIGIQHSFRPSFLATAN
QLKEEGFKLYATEATSAWLCANDVPAIPVAWPTGMGGDNSLPSIKRLISERHIDLVVNLP
NNNTRHVKDNFLIRRMAIDHGVPLITNFQVVKLFAEAIHYAAQLDTTSLFHYRQKESQQR
GSGQQG
>XP_003445345.1 carbamoyl-phosphate synthase [ammonia], mitochondrial [Oreochromis niloticus]
MAKILQAVSVVKSLRQGCVLGRKVGNAGCLRLHTAKLFSVKAQTAHLVLEDGTRMKGISF
GHDASVAGELVFNTGLVGYPEALTDPSYRGQILTLTYPIVGNYGVPNTEELDELGLRKHV
ESERIQVSGLLVQDYSHEYSHWNSVKSLGHWLQEEKVPALFGIDTRMLTKVIRDKGTVLG
KIEFDGQPVDITDPNQKNLVAEVSTKEVRVFGKGNPIKVVAVDCGIKHNIIRLLVKRGAE
VHLVPWDQDLLSLDYDGLFISNGPGDPSLAKTLINNVHKVLESDRPQPVFGICMGNQITA
LAAGAKSYKLPMGNRGQNQPVLNVMTGQAFITAQNHGYGIDSESLPPGWGPLFINANDGT
NEGIMHSTKPVFTAQFHPEAKGGPTDTEFLFDVFLSVIKKGKNTSIASVMPIKPSIPPRA
QVSKVLVLGSGGLSIGQAGEFDYSGSQAIKAMKEENLKTVLMNPNIASVQTNEVGSKQAD
SVYFLPVTPEFVTEVIKTERPDGILLSMGGQTALNCGVELFQRGILDQYGVKVLGTPVES
IMATEDRQLFADKLMEINEKIAPSIAVESVSDALRAAEQIGYPVMLRSAYALGGLGSGLC
ANKEKLEETAQKALAMSNQILVEKSLLGWKEVEYEVVRDVADNCVTVCNMENFDPLGIHT
GDSIVVAPSQTLSNEEYHMLRETAIKVVRHLGIVGECNIQYALHPSSLEYCIIEVNARLS
RSSALASKATGYPLAFVAAKLALGIPLPEIRNAVSEKTTACFEPSLDYIVTKIPRWDLDR
FHGMSHEIGSAMKSVGEVMAIGRTFEESMQKALRMCHPSVDGFVPQLPLKKPWSNTHDLE
QELAVPSSTRIFSLAKALYSGTMSVDQIHQLTAIDKWFLHKLHGITKVEQHLANYKSGTV
PKGMLLKAKQDGFSDRQVGQILGCNEGVARELRLNYGIRPWVKQIDTLAAEYPAMTNYLY
CTYHGQEHDLDFKDQGIMVLGCGPYHIGSSVEFDWCAVSSIRALRQMGKKTVVVNHNPET
VSTDFDECDRLYFEELTLERILDITQQEGCSGCIVSVGGQIPNNLAVPLHMSGVKILGTS
PLQIDRAEERSVFSSILDDLEVAQAPWRALSSLEDAFAFANQVGYPCLLRPSYVLSGSAM
NVVYGEEEMKRFLEEAAHVSQEHPVVITKFIRGAREVEVDAVAKNGKVLVHAITEHVEDA
GVHSGDATLMLPTQTISQGALEKVKIATRKIAHAFEISGPFNTQFLVKGNDVMVIECNLR
ASRSFPFVSKTIGVDFINVATKVMVGEPLDEASLPSLETPIIPVDYVGIKAPMFSWPRLR
DADPVLRCEMASTGEVACFGPNIYSAFLKAMLSTGFKLPQKGILIGIQHSFRPSFLATAN
QLKEEGFKLYATEATSAWLCANDVPAIPVAWPTGMGGDNSLPSIKRLISEGHIDLVVNLP
NNNTRHVKDNFLIRRMAIDHGVPLITNFQVVKLFAEAIHYAAQLDTTSLFHYRQKESQQR
GSSQQG
>XP_017326054.1 PREDICTED: carbamoyl-phosphate synthase [ammonia], mitochondrial [Ictalurus punctatus]
MLTVAKCMRNFFASVGRRPAARSLSVQAQTAHLVLEDGTVMKGYSFGHGRSTSGELVFNT
GLVGYPEALTDPSYRGQILTLTYPIVGNYGVPDMQDLDEMGLRKNAESDRVQVSGLLVQD
YSHDYSHWTSVKSLAQWLQDEKVPALYGVDTRMLTKIIRDKGTVLGKIEFEGQPVEMTDP
NVRNLVAEVSTKEVQVYGKGNPIKIVAVDCGIKHNIIRLLVKRGAEVHLVPWDQDLMSLE
YDGLFISNGPGDPATAGTLIQNVRKVLESDRPEPVFGICMGNQITALAAGAQSYKLPMGN
RGQNQPVLNVTTGQAFITAQNHGYGIDSESLPLGWSPLFINANDGTNEGIMHNTKPIFTA
QFHPEAKGGPTDTEFLFDVFLSLIKNGRNNSIVTVMPKKPAVTPRAQVSKVLVLGSGGLS
IGQAGEFDYSGSQAVKAMKEENLKTVLMNPNIASVQTNEVGTKQADTVYFLPITPKFVAE
VIKTERPDGILLSMGGQTALNCGVELFQSGVLQQYGVKVLGTPVESIIATEDRQLFADKL
KEIDERIAPSVAVASVPDALKAADEIGYPVMVRSAYALGGLGSGLCSDKHKLEETARKAL
AMSRQILVEKSLLGWKEVEYEVVRDAADNCVTVCNMENFDPLGIHTGDSIVVAPSQTLSN
EEYHMLRETAIKVVRHLGIVGECNIQYALHPTSLQYRIIEVNARLSRSSALASKATGYPL
AFVAAKLALGITLPEIKNAVSGKTTACFEPSLDYIVTKVPRWDLDRFQGMSQEIGSAMKS
VGEVMAVGRTFEESIQKALRMCHPSVDGFVPHLPLKRPWSGQHDLHQELAVPSSTRIFSL
AKALHDGVSVDRIHELTAIDKWFLHKLRRITELEQHLRQYTSSTIPADLLLKAKQEGFSD
RQLGQALRASEAETRSLRLSHNIQPWVKQIDTLAAEYPAVTNYLYCTYHGQEHDLDFTDQ
SVMVLGCGPYHIGSSVEFDWCAVSSIRALRQMGKRTVVVNHNPETVSTDFDECDRLYFEE
LTLERILDINHQEGCTGCIVSVGGQIPNNLAMPLHLNGVKILGTNPLQIHRAEERSVFSS
ILDELGVAQAPWRALSSLEDAFAFANKVGYPCLLRPSYVLSGSAMNVAYGEGEMKRFLEE
ATQVSQEHPVVITKFIRGAREVEVDAVARSGKVLAHAITEHVEDAGVHSGDATLMLPTQT
ISQGALEKVKAATRKIAKAFEISGPFNTQFLVKGNDVMVIECNLRASRSFPFVSKTIGVD
FIKVATQVMVGEPLNEHALPTLENPIIPVDYVGIKAPMFSWPRLRDADPVLRCEMASTGE
VACFGPDIYSAFLKAMLSTGFKLPQRGILIGIQHSFRPDFLTTAHKLKEEGFKLYATEAT
STWLNANDVATLPVSWPNQDGKDRNLPTISSLISDGHIDLVVNLPNNNTKFVKDNFLIRR
MAVDHGVPLITNFQVVKLFAEAIKYSSELDTTSLFHYRQREVGQ
>XP_029314740.1 carbamoyl-phosphate synthase [ammonia], mitochondrial [Cottoperca gobio]
MAKILLAHCVVKSLRQGCVVGRRVRNTSAWLRLQTTKLFSVKAQTAQLVLEDGTRMKGFS
FGHDASVAGELVFNTGLVGYPEALTDPSYRGQILTLTYPIVGNYGVPNSQEQDELGLRKH
LESEHIQVSGLLVQDYSHEYSHWNSVKSLGQWLQEEKIPALFGVDTRMLTKIIRDKGTAL
GKIEFDGQPIEISDPNLRNLVEEVSTKETIIFGKGNPIKVVAVDCGIKHNIIRLLVKRGA
EVHLVPWDQDLLSLEYDGLFISNGPGDPSLAKTLIDNVRKVLESDRPQPVFGICMGNQIT
ALAAGARSYKLPMGNRGQNQPVLNVMTGQAFITAQNHGYGIDTESLPPGWSPLFVNANDG
TNEGIMHDTKPVFTAQFHPEAKGGPTDTEFLFDAFMSLIKKGNNANIVSVMPKKPDTPPR
TKVSKVLILGSGGLSIGQAGEFDYSGSQAIKAMKEENLKTVLMNPNIASVQTNEVGSKQA
DSVYFLPVTPQFVTEIIKTERPDGILLSMGGQTALNCGVELFQCGILEQYGVKVLGTPVE
SIMATEDRQLFADKLMEINEKIAPSFAVESVSDALKAAEKIGYPVMLRSAYALGGLGSGL
CANKEQLEQTAQQALAMSRQILVEKSLMGWKEVEYEVVRDVSNNCVTVCNMENFDPLGIH
TGDSIVVAPSQTLSNEEYHMLRETAIKVVRHLGIIGECNIQYALHPASLEYCIIEVNARL
SRSSALASKATGYPLAFVAAKLALGITLPEIKNAVSEKTTACFEPSLDYIVTKIPRWDLD
RFQGMSHEIGSAMKSVGEVMAVGRTFEESMQKALRMCHPSVDGFVPRLPLKKAWADTQDL
QQELAVPSITRIFSIAKALHSGMSVDEIHKLTSIDKWFLHKLYRITLMEKHLENYNSDTV
STEQLLKAKQDGFSDRQVGQLLGSSEKATRELRLAHGIRPWVKQIDTLAAEYPAMTNYLY
CTYHGQENDLDFKDHGIMVLGCGPYHIGSSVEFDWCAVSSIRALRQMGKKTVVVNHNPET
VSTDFDECDRLYFEELTLERILDITEQEGCSGSIVSVGGQIPNNLAVPLHLNGVKILGTS
PLQIDRAEERSVFSRILDDLGVAQAPWRALISLEDAFAFANLVGYPCLLRPSYVLSGSAM
NVVYGEEEMKRFLEEATQVSQEHPVVITKFIRGSREVEVDAVAKDGRVLAHAITEHVEDA
GVHSGDATLMLPTQSISQGALEKVKIATQKISKAFEISGPFNTQFLVKGNDVMVIECNLR
ASRSFPFVSKTIGVDFINVATKVMVGEPLDEDSLPSLEKPIIPVDYVGIKAPMFSWPRLR
EADPVLRCEMASTGEVACFGPNIYSAFLKAMLSTGFKLPQKGILIGIQYSFRPNFLATAH
QLKEEGFKLYATEATSAWLSANDVPATPVAWPSDKREDSSLPSIKSLISEGLIDLVVNLP
NNNSRFLKDNFLIRRMAIDHSVPLITNYQVVKLFAEAIHYAGDLDSTSLFHYRQKESEQR
KANEQS
>XP_029108124.1 carbamoyl-phosphate synthase [ammonia], mitochondrial [Scleropages formosus]
MSAMLRVCQVARALGYGGLCGSPRAGAGARASRHFGKLGQQAQVAHLILEDGTQMKGFSF
GHEQSVAGELVFNTGLVGYPEALTDPSYRGQILTLTYPIVGNYGVPDTQELDPLGLRKHV
ESDRIQVSGLLVQDYSHEYSHWNSVKSLAQWLREEKIPALYGVDTRMLTKIIRDRGTVLG
KIEFDGQLIEFSDPNERNLIAEVSTKEPQVFGKGNPLKVVAVDCGIKHNIIRLLVKRGAE
VHLVPWDQDLLSLEYDGVFISNGPGNPALAGPLIQNVRKVLESERPEPVFGICMGNQITA
LAAGAKSFKLPMGNRGQNQPVLNLMTGQAFITAQNHGYGIDSQTLPPGWSPLFVNVNDGT
NEGIVHEDKPIFTAQFHPEAKGGPTDTEFLFDTFISLIRKWKGVKIATAMPQKSAIPPRV
QVSKVLVLGSGGLSIGQAGEFDYSGSQAVKAMKEENVKTVLMNPNIASVQTNELGTKQAD
SVYFLPVTPEFVTEVIKSERPDGILLSMGGQTALNCGVELFRSGVLQQYGVKVLGTPVES
IMATEDRQLFADKLLEINEKIAPSIAVETVADALKAADEIGYPVMLRSAYALGGLGSGLC
ADMEKLEETATKALAFSSQILVEKSLLGWKEVEYEVVRDVANNCVTVCNMENFDPLGIHT
GDSIVVAPSQTLSNEEYHMLRETAIKVVRHLGIVGECNIQYALHPSSLEYCIIEVNARLS
RSSALASKATGYPLAFVAAKLALGIQLPDIKNAVSGKTTACFEPSLDYIVTKIPRWDLDR
FQGMSLEIGSSMKSVGEVMAVGRTFEESIQKALRMCHPSVDGFVPCLPLKKAWAAGQDLK
QELAIPSSTRIFSLAKALHSGMSVDQIHKLTAIDKWFLYKLRRITELERHLGQYSSSTVP
QDLLLKAKQDGFSDRQVGRALGGTEGEARSLRLCHDIRPWVKQIDTLAAEYPAVTNYLYC
TYHGQEHDLDFTDQGVMVLGCGPYHIGSSVEFDWCAVSSIRALRQMGRRTVVINHNPETV
STDFDECDRLYFEELTLERILDITQQEGCMGSIVSVGGQIPNNLAMPLHLNGVNILGTRP
VQINRAEERSIFSAILDELDVAQAPWRALSSLEDALSFAGEVGYPCLLRPSYVLSGSAMN
VVYGQEEMKCFLEEATQVSQEHPVVITKFIHGAREVEVDAVAKAGKVLAHAITEHVEDAG
VHSGDATLMLPTQTISQGALEKVKTATRKIAKAFQISGPFNTQFLVKGNDVMVIECNLRA
SRSFPFVSKTIGVDLINVATRVMVGESLDDLRLPSLENPIIPVDYVGIKAPMFSWPRLRD
ADPVLRCEMASTGEVACFGPNIYSAFLKAILSTGFKLPQKGILIGIQHSFRPQFLATAHQ
LKDEGFKLYATEATSAWLNANDVHTTPVAWPSQETKDASLPSINRLISEGQIDLVVNLPN
NNTKFVRDNFLIRRMAVDHGVPLITNFQVVKLFAEAIKHTSELDTTSLFHYRQRDIQQQD
RIPGIQV
>XP_027877721.1 carbamoyl-phosphate synthase [ammonia], mitochondrial [Xiphophorus couchianus]
MTKILLACGVVKSLRQGWMICRKVRNTSGWPRLQSAKLLSVKAQTAHLVLEDGTRMKGFS
FGHNGSVAGELVFNTGLVGYPEALTDPSYKGQILTLTYPIVGNYGVPNTQELDELGLRKH
VESANIQVSGLLVQDYSHEYSHWNSVKSLGQWLQEEQVPALFGIDTRMLTKIIRDKGTVL
AKIEFDGQPIEISDPNQKNLIAEVSTKEIKVFGKGNPIKVVAVDCGIKHNIIRLLVKRGT
EVHLVPWDQDLMSLDYDGLFISNGPGDPSLAETLINNVRKVLESDRPQPVFGICMGNQIT
ALAAGAKSYKLPMGNRGQNQPVLNVMTGQAFITAQNHGYGIDSKSLPAGWSPLFVNANDG
TNEGIMHNTKPVFTAQFHPEAKGGPTDTEFLFDAFISLIKNGKDTNIVSVMPKNPCIPPR
AQVSKVLVLGSGGLSIGQAGEFDYSGSQAIKAMKEENLKTVLMNPNIASVQTNEVGSKQA
DSVYFLPVTPQFVTEVIKTERPDGILLSMGGQTALNCGVELFQRGVLEQYGVKVLGTPVE
SIMATEDRQLFADKLMEINEKIAPSIAVESVPHALKAAEKIGYPVMLRSAYALGGLGSGL
CATKEKLEETAQKALAMSRQILVEKSLLGWKEVEYEVVRDVADNCVTVCNMENFDPLGIH
TGDSIVVAPSQTLSNEEYHMLRETAIKVVRHLGIVGECNIQYALHPSSLEYCIIEVNARL
SRSSALASKATGYPLAFVAAKLALGIPLPDIRNAVSEKTTACFEPSLDYIVTKIPRWDLD
RFQGMSLEIGSAMKSVGEVMAVGRTFEESVQKALRMCHPSVDGFVPRLPLKKAWGNTQNL
QQELAVPSSTRIFSLAKALHNGMSADQIHQLTAIDKWFLHKLRRITQLEQNLGNYSRDTV
PKELLLKAKQDGFSDQQVGQILGCNETDARELRVSNGIRPWVKQIDTLAAEYPAMTNYLY
CTYHGQEHDLEFKDQSIMVLGCGPYHIGSSVEFDWCAVSCIRALRQIGKKTVVVNHNPET
VSTDFDECDRLYFEELTLERILDITQQEECSGSIVSVGGQIPNNLAIPLHKSGVKILGTS
PLQIDRAEERSVFSSILDNLEVAQAAWRALSSLEDAFAFANRVGYPCLLRPSYVLSGSAM
NVVYGEEEMKRFLEEATQVSQEHPVVITKFIRGAREVEVDAVANNGKVLVHAITEHVEDA
GVHSGDATLMLPTQTISQGALEKVKIATRKIAQEFEISGPFNTQFLVKGNDVMVIECNLR
ASRSFPFVSKTIGVDFINVATKVMVGEPLNESRLPSLEKPIIPIDYVGIKAPMFSWPRLR
DADPVLRCEMASTGEVACFGPNIYSAFLKAILSTGFKLPQKGILIGIQQSFRPNFLATAH
QLKEEGFKLYATEATSAWLCANDVPAIPVAWPSEKEGNTTLPSIKRLISQGHIDLVVNLP
NNNTRHLKDNFLIRRMAVDHGVPLITNYQVVKLFAEAIRYAGDLDTTSLFHYRQKESQPK
GASQQG
>XP_023192195.1 carbamoyl-phosphate synthase [ammonia], mitochondrial [Xiphophorus maculatus]
MTKILLACGVVKSLRQGWMICRKVRNTSGWPRLQSAKLLSVKAQTAHLVLEDGTRMKGFS
FGHNGSVAGELVFNTGLVGYPEALTDPSYKGQILTLTYPIVGNYGVPNTQELDELGLRKH
VESANIQVSGLLVQDYSHEYSHWNSVKSLGQWLQEEQVPALFGIDTRMLTKIIRDKGTVL
AKIEFDGQPIEISDPNQKNLIAEVSTKEIKVFGKGNPIKVVAVDCGIKHNIIRLLVKRGT
EVHLVPWDQDLMSLDYDGLFISNGPGDPSLAETLIHNVCKVLESDRPQPVFGICMGNQIT
ALAAGAKSYKLPMGNRGQNQPVLNVMTGQAFITAQNHGYGIDSKSLPAGWSPLFVNANDG
TNEGIMHNTKPVFTAQFHPEAKGGPTDTEFLFDAFISLIKNGKDTNIVSVMPKNPCIPPR
AQVSKVLVLGSGGLSIGQAGEFDYSGSQAIKAMKEENLKTVLMNPNIASVQTNEVGSKQA
DSVYFLPVTPQFVTEVIKTERPDGILLSMGGQTALNCGVELFQRGVLEQYGVKVLGTPVE
SIMATEDRQLFADKLMEINEKIAPSIAVESVPHALKAAEKIGYPVMLRSAYALGGLGSGL
CATKEKLEETAQKALAMSSQILVEKSLLGWKEVEYEVVRDVADNCVTVCNMENFDPLGIH
TGDSIVVAPSQTLSNEEYHMLRETAIKVVRHLGIVGECNIQYALHPSSLEYCIIEVNARL
SRSSALASKATGYPLAFVAAKLALGIPLPDIRNAVSEKTTACFEPSLDYIVTKIPRWDLD
RFQGMSLEIGSAMKSVGEVMAVGRTFEESVQKALRMCHPSVDGFVPRLPLKKAWGNTQNL
QQELAVPSSTRIFSLAKALHNGMSVDQIHQLTAIDKWFLHKLRRITQLEQNLGNYSRDTV
PKELLLKAKQDGFSDQQVGQILGCNETDARDLRVSNGIKPWVKQIDTLAAEYPAMTNYLY
CTYHGQEHDLEFKDQSIMVLGCGPYHIGSSVEFDWCAVSCIRALRQIGKKTVVVNHNPET
VSTDFDECDRLYFEELTLERILDITQQEECSGSIVSVGGQIPNNLAIPLHKSGVKILGTS
PLQIDRAEERSVFSSILDNLEVAQAAWRALSSLEDAFAFANRVGYPCLLRPSYVLSGSAM
NVVYGEEEMKRFLEEATQVSQEHPVVITKFIRGAREVEVDAVANNGKVLVHAITEHVEDA
GVHSGDATLMLPTQTISQGALEKVKIATRKIAQAFEISGPFNTQFLVKGNDVMVIECNLR
ASRSFPFVSKTIGVDFINVATKVMVGEPLNESRLPSLEKPIIPIDYVGIKAPMFSWPRLR
DADPVLRCEMASTGEVACFGPNIYSAFLKAILSTGFKLPQKGILIGIQQSFRPNFLATAH
QLKEEGFKLYATEATSAWLCANDVPAIPVAWPSEKEGNTTLPSIKRLISQGHIDLVVNLP
NNNTRHLKDNFLIRRMAVDHGVPLITNYQVVKLFAEAIRYAGDLDTTSLFHYRQKESQPK
GASQQG
>AWP12958.1 Carbamoyl-phosphate synthetase III [Scophthalmus maximus]
MTTILLAYSAVKSLRRGCVFGRRLGNTSSWLRLQNTQLFSLKAQTAHLVLEDGTRMKGFS
FGKDLSVAGELVFNTGLVGYPEALTDPSYRGQILTLTYPIVGNYGVPNTQELDELGLRKH
VESERIQVSGLLVQDYSHEYSHWNSVKSLGQWLQEEKVPALFGIDTRMLTKVIRDKGTVL
GKIEFDGQPVEICDPNKKNLVAEVSTKETKIFGKGNPIKVVAVDCGIKHNIIRLLVKRGA
EVHLVPWDQDLLSLDYHGLFISNGPGDPALAKTLVENVRKVLESDRPQPVFGICMGNQIT
ALAAGATSYKLPMGNRGQNQPVLNVMTGQAFITAQNHGYGIDSASLPPGWSPLFVNANDG
TNEGIMHNSKPVFTAQFHPEAKGGPTDTEFLFDTFISLIKKGKEANLVSVMPKKPDIPPR
AQVSKVLVLGSGGLSIGQAGEFDYSGSQAIKAMKEENLKTVLMNPNIASVQTNEVGTKQA
DSVYFLPVTPHFVTEVIKTERPDGILLSMGGQTALNCGVELFQRGILEKYGVKVLGTPVE
SIMATEDRQLFADKLMEINEKIAPSFAVKSVSDALKAAEQIGYPVMLRSAYALGGLGSGL
CANKEMLEETAHMALAMSSQILVEKSLLGWKEVEYEVVRDVADNCVTVCNMENFDPLGIH
TGDSIVVAPSQTLSNEEYHMLRETAIKVVRHLGIVGECNIQYALHPSSLEYCIIEVNARL
SRSSALASKATGYPLAFVAAKLALGIPLPEIENAVSEKTTACFEPSLDYIVTKIPRWDLD
RFQGMSLEIGSAMKSVGEVMAVGRTFEESVQKALRMCHPSVDGFVPRLPLKKAWADTQDL
QQELAVPSSTRIFSLAKALHSGMSVDQIHQLTAIDKLFIHKLRRITQLEQHLANFTSVTV
PKDLLLQAKQDGFSDRQVGQILGSSERAARELRHAHGIRPWVKQIDTLAAEYPAMTNYLY
CTYHGQEHDLDFKDQGIMVLGCGPYHIGSSVEFDWCAVSSIRALRKMGKRTVVVNHNPET
VSTDFDECDRLYFEELTLERVLDINEQEGCSGIIVSVGGQIPNNLAVPLHLNGVNILGTS
PLQIDRAEERSVFSRVLDDLGVAQAPWRALSSLEDAFAFANQVGYPCLLRPSYVLSGSAM
NVVYGEEEMKRFLEEATQVSQEHPVVITKFIRGAREVEVDAVAKAGKVLAHAITEHVEDA
GVHSGDATLMLPTQSISQGALEKVKTATRKIAKAFEISGPFNTQFLVKGNDVMVIECNLR
ASRSFPFVSKTIGVDFINVATKVMVGEPLDEASLPSLENPIIPEDYVGIKAPMFSWPRLR
DADPVLRCEMASTGEVACFGPNIYSAFLKAMLSTGFKLPQKGILIGIQQSFRPNFLATAH
QLKEEGFKLYATEATSAWLCANDVPATPVAWPSGRKGGDTSLPSIKRLINEGHIDLVVNL
PNNNSRQLKDNFVIRRMAIDHGVPLITNYQVVKLFAEAIHHAGELDTTSLFHYRQKESQQ
RAASPKS
>XP_029981381.1 LOW QUALITY PROTEIN: carbamoyl-phosphate synthase [ammonia], mitochondrial [Sphaeramia orbicularis]
MDPKKCHVPLLSESGIPMSLSHCSRRVAVRQPSPQRTSLAAISKCTDLSNPTTIEPFHGP
HSHLVLEDGTRMKGFSFGHEFSVAGELVFNTGLVGYPEALTDPSYKGQILTLTYPIVGNY
GVPNTQELDELGLRKHVESDRIQVSGLLVQDYSHEYSHWNSVKSLGQWLQEEKVPALFGI
DTRMLTKVIRDKGTVLGKIEFDGKPVEITDPNQKNLVAEVSTKETKIFGKGNPIKVVAVD
CGIKHNIIRLLVKRGAEXHLVPWDQDLLSLDYDGLFISNGPGDPALASTLVQNVRKVLES
DRPQPVFGICMGNQITALAAGAKSYKLPMGNRGQNQPVLNVMTGQAFITAQNHGYGIDSS
SLPSGWSPLFINANDGTNEGIMHNSKPVFTAQFHPEAKGGPTDTEFLFDAFISLIKKGKD
TNIVSVMPNPPKVPQRAPVSKVLVLGSGGLSIGQAGEFDYSGSQAVKAMKEENLKTVLMN
PNIASVQTNEVGTKQADSVYFLPVTPQFVTEVIKAERPDGILLSMGGQTALNCGVELFQS
GVLEKYGVKVLGTPVESIMATEDRQLFADKLMEINEKIAPSIAVQTVSDALDAAEKIGYP
VMLRSAYALGGLGSGLCANKEKLEETAHKALAMSSQILVEKSLLGWKEVEYEVVRDVADN
CVTVCNMENFDPLGIHTGDSIVVAPSQTLSNEEYHMLRETAIKVVRHLGIVGECNIQYAL
HPSSLEYCIIEVNARLSRSSALASKATGYPLAFVAAKLALGIPLPEIKNAVSEKTTACFE
PSLDYIVTKIPRWDLDRFQGMSREIGSAMKSVGEVMAVGRTFEESMQKALRMCHPSVDGF
VPQLPLKKAWANTHNLQQELAVPSSTRIFSLAKALHGGMSVDKIHQLTAIDKWFLHKLNR
ITQLEQHLTNYKSATVPRELLLKAKQDGFSDRQVGQILGSNERGARELRLSHGIRPWVKQ
IDTLAAEYPAMTNYLYCTYHGQEHDLDFKDQGIMVLGCGPYHIGSSVEFDWCAVSSIRAL
RQMGKKTVVVNHNPETVSTDFDECDRLYFEELTLERILDITQQEGCTGTIVSVGGQIPNN
LAAPLHMNGVRILGTSPLQIDRAEERSIFSSILDDLGVAQAPWRALSSLDDAFSFANQVG
YPCLLRPSYVLSGSAMNVVYGEEEMKRFLEEATQVSQEHPVVITKFIRGAREVEVDAVAK
CGKVLVHAITEHVEDAGVHSGDATLMLPTQTISQGALEKVKTATRKIAQAFEISGPFNTQ
FLVKGNDVMVIECNLRASRSFPFVSKTIGVDFINVATKVMVGEPMDETSLPSLEKPIIPV
DYVGIKAPMFSWPRLRDADPVLRCEMASTGEVACFGPNIYSAFLKAMLSTGFKLPQKGIL
IGIQHSFRPNFLATAHQLKEEGFKLYATEATSAWLSANDVPATPVAWPSQNAEETSLPSI
KRLISKGHIDLVVNLPNNNTRLIKDNFLIRRMAIDHGVPLITNYQVVKLFAEAISYADEL
DTTSLFHYRQKEGKQRGASQQA
>XP_016305457.1 PREDICTED: LOW QUALITY PROTEIN: carbamoyl-phosphate synthase [ammonia], mitochondrial-like [Sinocyclocheilus anshuiensis]
MSKILTVCGVAKSLRLGWRNWRTSTRLLSMKAQTAHLVLEDGTKMKGYSFGHDHSAAGEL
VFNTGLVGYPEALSDPSYRGQILTLTYPIVGNYGVPNTQQLDELGLKKKVESDRIQVSGL
LVQDYSSEYSHWNSVKSLAQWLQEEKVPALFGMDTRMLTKIIRDKGTVLGKIEFDGQPVE
ITDPNQRNLVAEVSTKDIQVFGKGNPIKVVAVDCGIKHNIIRLLVKSGAEVHLVPWDQDL
MSLEYDGLFISNGPGDPSLANTLIQNVRKVLESDRPQPVFGICMGNQITALAAGAQSYKL
PMGNRGQNQPVVNVMTGQAFITAQNHGYGIDSESLPPGWSLLFINANDGTNEGIMHNTKP
VFTAQFHPEAKGGPTDTEFLFDAFISLIRNGKEGSIASVMPKKPAVPQRIQVSKVLVLGS
GGLSIGQAGEFDYSGSQAVKAMKEENLQTVLINPNIASVQTNEVGTKQVDSVYFLPITPX
VTEVIKVEGPDGILLSMGGQTALNCGVELFQSGVLQKYGVQVLGTPVESIMATEDRQLFS
DKLMGINEKIAPSMAVKTVADALKAADEIGYPVMLRSAYALGGLGSGLCANKEKLEDTAR
KALAMSSQILVEKSLLGWKEVEYEVVRDVADNCVTVCNMENFDPLGIHTGDSIVVAPSQT
LSNEEYHMLRETAIKVVRHLGIVGECNIQYALHPSSLEYCIIEVNARLSRSSALASKATG
YPLAFVAAKLALGIPLPDIKNAVSEQTAACFEPSLDYIVTKIPRWDLDRFHGMSREIGSA
MKSVGEVMAVGRTFEESIQKALRMCHPSVDGFVPRLPLKRAWAEQRDLQRELSLPSSTRI
FSLAQALHSGVTVDQIHDLTAIDKWFLHKLKHITAMEQLLGQYNSATVPRDLLLKAKMDG
FSDRQVGQAMNISEGEARVLRLNQNIRPCVKQIDTLAAEYPAATNYLYCTYHGQEHDLDF
KDHGIMIVGCGPYHIGSSVEFDWCAVSSIRALRQMGKRTVVVNHNPETVSTDFDECDRLY
FEELTLERILDITQQEGCTGCIVSVGGQIPNNLAMPLHLNGVKILGTSPLQIDRAEERSV
FSSILDDLGVGQAPWRALSSLEDAVSFASTVGYPCLLRPSYVLSGSAMNVVYGEDEMKRF
LEEATQVSQDHPVVITKFVRGAREVEVDAVARMGKVLVHAITEHVEDAGVHSGDATLILP
TQTISQGALEKVKTATQKIAKAFEISGPFNTQFLVKGNDVMVIECNLRASRSFPFVSKTI
GVDFIDVATRVMVGEPLDESRLPSLENPIIPVDYVGIKAPMFSWPRLREADPVLRCEMAS
TGEVACFGPNIYSAFLKAMLSTGFKLPQKEILIGIQHSFRPNFMSTAHQLHEEGFKLFAT
EGTSAWLNANDVPTIPVAWPSHETKNTTLPTISRLIGEGHIDLVVNLPNNNTKFLKDNFQ
IRRMAVDYGVPLITNFQVVKLFAEAIRYSSDLDATSLFHYRQREPRLSESSAAWLTCNL
>XP_008327035.1 carbamoyl-phosphate synthase [ammonia], mitochondrial isoform X1 [Cynoglossus semilaevis]
MTKILFAQSVFKSLRRCRLFGTTVGHESNWLGFQTVKLFSVKAQTAHLVLEDGTRIKGFS
FGHNGSIAGELVFNTGLVGYPEALTDPSYRGQILTLTYPIVGNYGVPNTQELDELGLRKH
VESERIQVSGLLVQAYSHEYSHWNSVKSLGQWLQEEKVPALFGIDTRMLTKVIRDKGTVL
GKIEFDGQPVDICDPNKKNLVAEVSTTETKVFGRGNPIKVVAVDCGIKHNIIRLLVKRGA
EVHLVPWDQDLLSLDYDGLFISNGPGDPSLARSLIDNVQKVLQSDRPQPVFGICMGNQIT
ALAAGAKSYKLPMGNRGQNQPVVNIMTGQAFITAQNHGYGIDSKSLPPGWSPLFVNANDG
TNEGIMHSTKPVFTAQFHPEAKGGPTDTEFLFDTFMSLIKKGKDTNLASVMPKKPSLPPR
AQVSKVLVLGSGGLSIGQAGEFDYSGSQAVKAMKEENLKTVLMNPNIASVQTNEVGTKQA
DSVYFLPVTPQFVTEVIKAERPDGILLSMGGQTALNCGVELFQHGVLDKYGVKVLGTPVE
SIMATEDRQLFADKLMEINEKIAPSFAVDSVCDALKAAEKIGYPVMLRSAYALGGLGSGL
CDNKEKLEETAHKALALSSQILVEKSLLGWKEVEYEVVRDVADNCVTVCNMENFDPLGIH
TGDSIVVAPSQTLSNEEYHMLRETAIKVVRHLGIIGECNIQYALHPASLEYCIIEVNARL
SRSSALASKATGYPLAFVAAKLALGIPLPEIKNAVSEKTTACFEPSLDYIVTKIPRWDLD
RFQGISSEIGSAMKGVGEVMAVGRTFEESVQKALRMCHPSVDGFVPRLPLKKAWTNTQSL
QQELAVPSSTRIFSIAKALHSGVSVDQIHQLTAIDKWFLHKLNRIVQLEQHLANYKRYTV
PEDLLLQVKQDGFSDRQVGQILGSSESAVRELRLKHGIKPWVKQIDTLAAEYPAKTNYLY
CTYNGQEHDLDFKDQSIMVLGCGPYHIGSSVEFDWCAVSSIRALRQMGMKTVVVNHNPET
VSTDFDECDRLYFEELTLERILDITQQEGCSGSIVSVGGQIPNNLAVPLHMNGVKILGTS
PLQIDRAEERSIFSSVLDDLGVAQAPWKALSSLEDAFVFANQVGYPCLLRPSYVLSGSAM
NVVYGEEEMKRFLEEATQVSQEHPVVITKFIRGAREVEVDAVAKAGKVLVHAITEHVEDA
GVHSGDATLMLPTQTISQGALEKVKISTRKIAQAFEISGPFNTQFLVKGNDVMVIECNLR
ASRSFPFVSKTIGVDFINVATKVMVGEPLDEASLPSLEQPIIPVDYVGIKAPMFSWPRLR
DADPVLRCEMASTGEVACFGPNIYSAFLKAMLSTGFKLPQKGILIGIQHSFRPHFLATAH
QLKEEGFKLYATEATSAWLCANDVPATTVAWPTEKKEDANLPSIKRLINEGHIDLVVNLP
NNNTRHLKDNFLIRRMAIDHGVPLITNDQVVKLFAEAIHYAGDLDTTSLFHYRRKEGQQR
GSNLQSSSQPPSRPCSI
>XP_015235429.1 PREDICTED: carbamoyl-phosphate synthase [ammonia], mitochondrial [Cyprinodon variegatus]
MTKILLACGVVKSLRKGCVVCRKVGNAWGWPKLQSAKLFSVKAQTAHLVLEDGTRMKGFS
FGHNGSVAGELVFNTGLVGYPEALTDPSYRGQILTLTYPIVGNYGVPNTQEMDELGLRKH
VESANIQVSGLLVQDYSHEYSHWNSVKSLGQWLKEEKVPALFGIDTRMLTKIIRDQGTVL
AKIEFDGQPIEISDPNQKNLIEEVSTKEIQVFGKGNPIKIVAVDCGIKHNIIRLLVKRGA
EVHLVPWDQDLLSLDYDGLFISNGPGDPSLAEKLINNVRKVLQSDRPQPVFGICMGNQIT
ALAAGAKSYKLPMGNRGQNQPVVNLMTGQAFITAQNHGYGIDSKSLPAGWSPLFVNANDG
TNEGIMHNSKPVFTAQFHPEAKGGPTDTEFLFDAFISLIKNGENANIVSVMPKKSCIPTR
AKVSKVLVLGSGGLSIGQAGEFDYSGSQAIKAMKEENLKTVLMNPNIASVQTNEVGSKQA
DSVYFLPVTPQFVTEVIKAERPDGILLSMGGQTALNCGVELFQHGILEKYGVKVLGTPVE
SIMATEDRQLFADKLMEINEKIAPSIAVKSVCDALKAAEKIGYPVMLRSAYALGGLGSGL
CADKEKLEETAQKALAMSSQILVEKSLLGWKEVEYEVVRDVADNCVTVCNMENFDPLGIH
TGDSIVVAPSQTLSNEEYHMLRETAIKVVRHLGIVGECNIQYALHPSSLEYCIIEVNARL
SRSSALASKATGYPLAFVAAKLALGIPLPDIKNAVSEKTTACFEPSLDYIVTKIPRWDLD
RFQGMSREIGSAMKSVGEVMAVGRTFEESVQKALRMCHPSVEGFVPRLPLKKAWGNTQNL
QQELAVPSSTRIFSLAKALHNGMNVDQIHQLTAIDKWFLHKLRRITELEQNLGNYNSATV
PQELLLEAKQNGFSDQQIGQILGCSAVAARELRISNGIKPWVKQIDTLAAEYPAMTNYLY
CTYHGQEHDLEFKDQGIMVLGCGPYHIGSSVEFDWCAVSCIRALRQIGKKTVVVNHNPET
VSTDFDECDRLYFEELTLERILDITQQEECSGSIVSVGGQIPNNLAIPLHNSGVKILGTS
PLQIDRAEERSIFSSILDDLEVAQAPWKALSSLDDAFSFANHVGYPCLLRPSYVLSGSAM
NVVHGEEEMKRFLEEATQVSQDHPVVITKFIRGAREVEVDAVASSGKVLVHAITEHVEDA
GVHSGDATLILPTQSISQGALEKVKLATRKIAQAFEISGPFNTQFLIKGNDVMVIECNLR
ASRSFPFVSKTIGVDFINVATKVMVGEPLDESCLPSLEKPIIPVDYVGIKAPMFSWPRLR
DADPVLRCEMASTGEVACFGPNIYSAFLKAILSTGFKLPQKGILIGIQQSFRPNFLATAH
QLKEEGFKLYATEATSAWLCANDVNAIPVAWPSEKEENTTLPSIKRLISEGHIDLVVNLP
NNNTRHLHDNFLIRRMAVDHGVPLITNFQVVKLFAEAIGYAGDLDTTSLFHYRQKKGQRK
QASHKG
>AAD51318.2 acetylglutamate-activated carbamoyl phosphate synthase III [Opsanus beta]
MTKLLLASSAVKFLRDGCVVSRRVGNRATWLAQQTKLFSVKAQTAHLVLEDGTRMKGYSF
GHNASVSGELVFNTGLVGYPENLTDPSYRGQILTLTYPIVGNYGVPNTEEVDELGLRRYV
ESDRIQVSGLLVQTYCHEYSHWNSVKSLGQWLQDEQVPALYGIDTRMLTKIIRDQGTVLG
KIEFDGQPVEITDPNKNNLVAEVSTKETKVFGKGNPIKVVAVDCGVKHNIIRLLVKRGVE
VHLVPWNQDLMSLDYDGLFISNGPGDPALAQTLINNVRKVMESDRTQPVFGICMGNQITA
LAAGAQSYKLPMGNRGQNQPVVNLMTDQAFITAQNHGYGINSDSLPEGWSPLFINANDGT
NEGIMHKTKPVFTAQFHPEANGGPTDTEFLFDAFISLIKSGKNANIVSVMPKMPEAPSRL
KVSKVLVLGSGGLSIGQAGEFDYSGSQAVKAMKEENLQTVLMNPNIASVQTNEVGTKQAD
SVYFLPVTPEFVTEVIKIERPDGILLSMGGQTALNCGVELFRRGILKKYGVQVLGTSVES
IMATEDRQLFSDKLVEINEKIAPSIAVETVPDALKAAEQIGYPVMIRSAYALGGLGSGLC
ATKEKLEDMAQKALAMSSQILVEKSLLGWKEVEYEVVRDVADNCVTVCNMENFDPLGIHT
GDSIVVAPSQTLSNEEYHKLRETAIKVVRHLGIVGECNIQYALHPTSLEYCIIEVNARLS
RSSALASKATGYPLAFVAAKLALGIPLPEIKNAVSQKTTACFEPSLDYIVTKIPRWDLDR
FQGMSREIGSSMKSVGEVMAIGRTFEESIQKALRMCHPSIDGFMPRLPLKKDWADSHDLQ
QDLAVPSSTRIFSLAKAFHKGMSVDLIHQLTFIDKWFLYKLQRITQMHQQLADYDSDTVT
KDLLLMAKQDGFSDRQVGEILGSNEKAARDLRHSHSIKPWVKQIDTLAAEYPAMTNYLYC
TYHGEEHDLDFKDNGTMVLGCGPYHIGSSVEFDWCAVSSIRALRQMGKKTVVVNHNPETV
STDFDECDRLYFEELTLERILDISQQEGCVGTIVSVGGQIPNNLAVPLHKNGVKILGTSP
VQIDRAEERSTFSKILDDLGVAQAPWSAVNSLDDAFTFANRVGYPCLLRPSYVLSGSAMN
VAYGEEEMKRFLEEAAQVSQEHPVVITKFICGAREVEMDAVAKNGKVLCHAITEHVEDAG
VHSGDATLMLPTQTISQGALEKVKIATRKIAHALEISGPFNTQFLVKGNDVMVIECNLRA
SRSFPFVSKTIGVDFIKVATKVMTGEPLDESSLPSLENPIIPVDYVGIKAPMFSWPRLRE
ADPVLRCEMASTGEVACFGPNIYSAFLKAMLSTGFKLPQKGILIGIQHSFRPHFLATAQQ
LKDEGFKLYATEATSAWLCANDVPSTPVAWPSDNADSNLPSIKRLISEGHIDLVVNLPNN
NTRQVKDNFLIRRMAIDYGVPLITNDQVVKLFAEAIHSARSLDTTSLFHYRQKEGTQPKT
SQQG
>XP_029386018.1 carbamoyl-phosphate synthase [ammonia], mitochondrial [Echeneis naucrates]
MLLARSVVQSVRQGGALGSRVGNTSAWLRLFSVKAQTAHLVLEDGTRMKGFSFGHDASVA
GELVFNTGLVGYPEALTDPSYRGQILTLTYPIVGNYGVPNTQELDELGLRKHVESERIQV
SGLLVQDYSHEYSHWNSVKSLGQWLQEEKVPALFGIDTRMLTKVIRDKGTVLGKIEFDGQ
PVEISDPNQKNLVAEVSTKETNIFGKGNPIRVVAIDCGIKHNIIRLLVKRGAEVHLVPWD
QDLLSLDYDGLFISNGPGDPSLAKTLIQNVRKVLESDRPQPVFGICMGNQITALAAGAKS
YKLPMGNRGQNQPVLNVMTGQAFITAQNHGYGIDSESLPPGWSPLFINANDGTNEGIMHN
SKPVFTAQFHPEAKGGPTDTEFLFDAFISLIKKGKDANLASVMPKRPSIPPRAQVSKVLV
LGSGGLSIGQAGEFDYSGSQAVKAMKEESIKTVLMNPNIASVQTNEVGTKQADSVYFLPV
TPQFVTEVIKVERPDAILLSMGGQTALNCGVELFQRGVLKKYGVKVLGTPVESIMATEDR
QLFADKLMEIDEKIAPSIAVELVSDALKAAEQIGYPVMLRSAYALGGLGSGLCANKEKLE
ETAHKALAMSSQILVEKSLLGWKEVEYEVVRDVADNCITVCNMENFDPLGIHTGDSIVVA
PSQTLSNEEYHMLRETAIKVVRHLGIVGECNIQYALHPSSLEYCIIEVNARLSRSSALAS
KATGYPLAFVAAKLALGIPLPEIKNAVSEKTTACFEPSLDYIVTKIPRWDLDRFQGMSRE
IGSAMKSVGEVMAVGRTFEESVQKALRMCHPSVDGFVPRLPLKKAWADTQDLQQELAVPS
STRIFSLAKALHSGVSVDQIHQLTAIDKWFLHKLQRIARLEQHLGNYKSGTVPKGLLLKV
KQDGFSDRQVGQILGSSERAARELRLTHDIRPWVKQIDTLAAEYPAMTNYLYCTYHGQEH
DLDFKDQGIMVLGCGPYHIGSSVEFDWCAVSSIRALRQMGKKTVVVNHNPETVSTDFDEC
DRLYFEELTLERILDITQQESSSGSIVSVGGQIPNNLAVPLHQNGVKILGTSPLQIDRAE
ERSIFSRVLDDLGVAQAPWRALSSLEDAFAFANQVGYPCLLRPSYVLSGSAMNVVYGEEE
MKRFLEEAAQVSQEHPVVITKFIRGAREVEVDAVAKAGKVLVHAITEHVEDAGVHSGDAT
LMLPTQAISQGALEKVKTATRKIAQAFEISGPFNTQFLVKGNDVMVIECNLRASRSFPFV
SKTIGVDFINVATKVMVGEPVDEASLPSLEKPIIPVDYVGIKAPMFSWPRLRDADPVLRC
EMASTGEVACFGPNIYSAFLKAMLSTGFKLPQKGILIGIQHSFRPNFLAIAHQLKEEGFK
LYATEATSAWLCANDVPATPVAWPTEKGENTSLPSIKRLINEGHIDLVVNLPNNNTRHLK
DNFLIRRMAIDHGVPLITNYQVVKLFAEAIHYAGELDTKSLFHYRQKENHQRS
>XP_016410227.1 PREDICTED: LOW QUALITY PROTEIN: carbamoyl-phosphate synthase [ammonia], mitochondrial-like [Sinocyclocheilus rhinocerous]
MSKILTVCGVAKSLRLGWRNWRTSTRLLSMKAQTAHLVLEDGTKMKGYSFGHDHSAAGEL
VFNTGLVGYPEALTDPSYRGQILTLTYTIVGNYGVPNTQQLDELGLKKNVESDRIQVSGL
LVQDYSSEYSHWNSVKSLAQWLQEEKVPALFGIDTRMLTKIIRDKGTVLGKIEFDGQPVE
ITDPNQRNLVAEVSTKDIQVFGKGNPIKVVAVDCGIKHNIIRLLVKRGAEVHLVPWDQDL
MSLEYDGLFISNGPGDPSLAKTLIQNVRKVLETDRPQPVFGICMGNQITALAAGAQPYKL
PMGNRGQNQPVVNVMTGQAFITAQNHGYGIDSESLPPGWSPLFINANDGTNEGIMHKTKP
VFTAQFHPEAKGGPTDTEYRSTFLFDAFISLIRNGKRGSVASVMPKKPAVPQRIQVSKVL
VLGSGGLSIGQAGEFDYSGSQAVKAMKEENLQTVLINPNIASVQTNEVGTKQADSVYFLP
ITPEFVTEVIKVERPDGILLSMGGQTALNCGVELFQSGVLQKYGVQVLGTPVESIMATED
RQLFSDKLMGINEKIAPSMAVKTVADALKAADEIGYPVMLRSAYALGGLGSGLCANKEKL
EDTARKALAMSSQILVEKSLLGWKEVEYEVVRDVADNCVTVCNMENFDPLGIHTGDSIMV
APSQTLSNEEYHMLRETAIKVVRHLGIVGECNIQYALHPSSLEYCIIEVNARLSRSSALA
SKATGYPLAFVAAKLALGIPLPDIKNAVSEQTTACFEPSLDYIVTKIPRWDLDRFHGMSR
EIGSAMKSVGEVMAVGRTFEESIQKALRMCHPSVDGFVPRLPLKRAWAEQRDLQRELSLP
SSTRIFSLAQALHSGVTVDQIHDLTAIDKWFLHKLKHITAMEQLLGQYNSATVPRDLLLK
AKMDGFSDRQVGQAMNISEGEARVLRLNQNIRPCVKQIDTLAAEYPAATNYLYCTYHGQE
HDLDFKDRGIMIVGCGPYHIGSSVEFDWCAVSSIRALRQMGKHTVVVNHNPETVSTDFDE
CDRLYFEELTLERILDITQQEGCTGCIVSVGGQIPNNLAMPLHLNGVKILGTSPLQIDRA
LERSVFSSILDDLGVGQAPWRALSSLEDAVSFASTVGYPCLLRPSYVLSGCAMNVVYGED
EMKRFLEEATQVSQDHPVVITKFIRGAREVEVDAVARMGKVLVHAITEHVEDAGVHSGDA
TLILPTQTISQGALEKVKTATQKIAKAFEISGPFNXQFLVKGNDVMVIECNLRASRSFPF
VSKTIGVDFIDVATRVMVGEPLDESRLPSLENPIIPVDYVGIKALMFSWPRLREADPVLR
CEMASTGEVACFGPNIYSAFLKAMLSTGFKLPQKGILIGIQHSFRPNFISTAHQLHEEGF
KLFATEGTSAWLNANDVPTIPVAWLSHETKNTTLPSISRLISEGHIDLVVNLPNNNTKFL
KDNFQIRRMAVDYGVPLITNFQVVKLFAEAIRYSSDLDATSLFHYRQREPRLSESSAAWL
TCNL
>XP_020491310.1 carbamoyl-phosphate synthase [ammonia], mitochondrial [Labrus bergylta]
MTKILLAYSAVKSLRHVSVVGRRVGNTSTWLRHQTTKLFSLKAQTAHLVLDDGTRIKGFS
FGHDGSTAGELVFNTGLVGYPEALTDPSYRGQILTLTYPIVGNYGVPNTQELDVLGLHKH
VESDRIQVSGLLVQDYSHEYSHWNSVKSLGKWLQEEKVPALYGIDTRMLTKVIRDKGTVL
GKIEFDGQPVEISDPNQKNLVAEVSTKETKVFGKGNPIKVVAVDCGIKHNIIRLLVKRGA
EVHLVPWDQDLMSLDYDGLFISNGPGDPSLANTLVQNVRKVLESDRPQPVFGICMGNQIT
ALAAGAKSYKLPMGNRGQNQPVLNVMTNQAFITAQNHGYGIDSKSLPPGWSPLFINANDG
TNEGIMHDTKPIFTAQFHPEAKGGPTDTEFLFDAFISLIKKGKDANLVSVMPKKPSIPPK
AKVSKVLVLGSGGLSIGQAGEFDYSGSQAVKAMKEENLKTVLMNPNIASVQTNEVGTKQA
DSVYFLPVTPEFVTEIIKIERPDGILLSMGGQTALNCGVELFQRGVLEKYGVKVLGTPVQ
SIMATEDRQLFADKLMEINENIAPSIAVESVSDALNAAEKIGYPVMLRSAYALGGLGSGL
CSNKEKLEETAHKALAMSSQILVEKSLLGWKEVEYEVVRDVADNCVTVCNMENFDPLGIH
TGDSIVVAPSQTLSNEEYHMLRETAIKVVRHLGIIGECNIQYALHPSSLKYCIIEVNARL
SRSSALASKATGYPLAFVAAKLALGIPLPEIKNAVSEKTTACFEPSLDYIVTKIPRWDLD
RFQGMSQEIGSAMKSVGEVMAVGRTFEESVQKALRMCHPSVDGFMPRLPLKKAWADTQDL
QQELAVPSITRIFSIAKSLHSGWSVDQIHQLTAIDKWFLHKLQRITHLEQHLQNYKSDTV
PRGLLLKAKQDGFSDRQVGQILGSTERAARELRLLHGIKPWVKQIDTLAAEYPAMTNYLY
CTYNGEEHDLEFKDKGIMVLGCGPYHIGSSVEFDWCAVSSIRALRQMGKKTVVVNHNPET
VSTDFDECDRLYFEELTLERILDITQQESCSGSIVSVGGQIPNNLAAPLHLNGVNILGTS
PLQIDRAEERSVFSSILDDLGVAQAPWRALSSLEDAFTFANEVGYPCLLRPSYVLSGSAM
NVVYGEEEMKRFLQEATQVSQEHPVVITKFICGAREVEVDAVAKSGKVLVHAITEHVEDA
GVHSGDATLMLPTQSISQGALEKVKIATHKIAQEFEISGPFNTQFLVKGNDVMVIECNLR
ASRSFPFVSKTIGVDFINVATKVMVGEPMDEASLPSLENPIIPVDFVGIKAPMFSWPRLR
EADPVLRCEMASTGEVACFGPNIYSAFLKAMLSTGFKLPQKGILIGIQHSFRPNFLATAH
QLKEEGFKLYATEATSAWLCANDVPATPVAWPSQKGEDTSLPGIMRLISEGHIDLVVNLP
NNNTRFLKDNFTIRRMAVDYGVPLITNYQVVKLFAEAIGYAGKLDTSSLFHYRQKESQYR
GVSKQP
>XP_015831330.1 PREDICTED: carbamoyl-phosphate synthase [ammonia], mitochondrial [Nothobranchius furzeri]
MTKILWAYKSLRQGCMVVRKVGNESGWLRLQTAKHFSVKAQTAHLVLEDGTRMKGFSFGH
DASVAGELVFNTGLVGYPEALTDPSYRGQILTLTYPIVGNYGVPNTQELDELGLRKHVES
DCIQVSGLLVQDYSHEYSHWNSVKSLGQWLQEEKVPALFGIDTRMLTKIIRDKGTVLAKI
EFDGQPVEISDPNEKNLVAEVSTKEIKVFGKGNPIKVVVVDCGIKHNIIRLLVKRGAEVH
LVPWNQDLLSLDYDGLFISNGPGDPSLAKTLIHNVRKVLQSDRPQPFFGICMGNQITALA
AGANSYKLPMGNRGQNQPVLNVMTGQAFITAQNHGYGIDSKSLPADWSPLFINANDGTNE
GIMHNTKPVFTAQFHPEAKGGPTDTEFLFDAFISLIQKGKDANIVSVMPKKPVLPPRPQV
SKVLLLGSGGLSIGQAGEFDYSGSQAVKALKEENLKTVLMNPNIASVQTNEVGSKQADSV
YFLPVTPQFVTDVIKAERPDGILLSMGGQTALNCGVELFQRGILEQYGVKVLGTPVESIM
ATEDRQLFADKLMEINEKIAPSVAVESVSDALKAAEQIGYPVMLRSAYALGGLGSGLCAD
REKLEETANKALAMSSQVLVEKSLLGWKEVEYEVVRDVADNCVTVCNMENFDPLGIHTGD
SIVVAPSQTLSNEEYHMLRETAIKVVRHLGIVGECNIQYALHPSSLEYCIIEVNARLSRS
SALASKATGYPLAFVAAKLALGIPLPDIKNAVSEKTTACFEPSLDYIVTKIPRWDLDRFQ
GMSLEIGSAMKSVGEVMAVGRTFEESVQKALRMCHPSVDGFVPRLPLKKAWGNTQNLQQE
LAVPSSTRIFSLSKALHNGMSVDQIHQLTAIDKWFLHKLRRITQLEQNLGNYNSGSVPSN
LLLKAKQDGFSDQQVGQILGCDEKAARELRLTHGIRPWVKQIDTLAAEYPAMTNYLYCTY
HGQEHDVDFKDQGIMVLGCGPYHIGSSVEFDWCAVSCIRALRQMDKKTVVVNHNPETVST
DFDECDRLYFEELTLERILDITQQEGCCGSIVSVGGQIPNNLAKPLQLSGVKILGTSPLQ
IDRAEERSIFSSILDDLEVSQAPWRALSSLDDAFAFANQVGYPCLLRPSYVLSGSAMNVV
YGEEEMKRFLEEATQVSQQHPVVITKFIRGAREVEVDAVAKNGKVLVHATTEHVEDAGVH
SGDATLMLPTQSISQGALEKVKIATRKIAQAFEISGPFNTQFLVKGNDVMVIECNLRASR
SFPFVSKTIGVDFISVATKVMVGEPLDESSLPSLEKPFIPIDYVGIKAPMFSWPRLRDAD
PVLRCEMASTGEVACFGPNIYSAFLKAILSTGFKLPQKGILIGIQQSFRPNFLATAHQLK
EEGFKLYATEATSAWLCANDVPAIPVAWPTGKDENTAFPSIKRLISEGHIDLVVNLPNNN
TRHLKDNFLIRRMAVDYGVPLITNYQVVKLFAEAIRYAGELDTTSLFHYRQKENQPRGAD
RG
>XP_024142990.1 carbamoyl-phosphate synthase [ammonia], mitochondrial isoform X1 [Oryzias melastigma]
MSKILLACGVVKSVRAGCVAGRNVGWPRLQTTKRFSLKAQTARLVLEDGTSMKGFSFGHT
ASAAGELVFNTGLVGYPEALTDPSYRGQILTLTYPIVGNYGVPNTEELDELGLRKHVESE
RIQVSGLLVQDYSHEYSHWNSVKSLGQWLQEEKVPALFGIDTRMLTKIIRDKGTVLGKIE
FEGQPVDISDPNQKNLVEEVSTKETRVFGKGNPVKVVAVDCGIKHNIIRLLVKRGAEVHL
VPWDQDLLSLQYDGLFISNGPGDPSLAKTLISNIRKVLESERPEPVFGICMGNQITALAA
GAKSYKLPMGNRGQNQPVLNVMTGQAFITAQNHGYGIDSKSLPPGWSPLFINANDGTNEG
IMHNSKPVFTAQFHPEAKGGPTDTEFLFDAFISLIKKGKDANIVSVMPKKPCLPPRAKVS
KVLVLGSGGLSIGQAGEFDYSGSQAIKAMKEENLKTVLMNPNIASVQTNEVGSKQADSVY
FLPVTPEFVTEVIKAERPDGILLSMGGQTALNCGVELFQRGILEKFEVKVLGTPVESIMA
TEDRQLFADKLMEINEKIAPSIAVESVSDALKAAEQIGYPVMLRSAYALGGLGSGLCANK
EKLEETAHKALAMSSQILVERSLLGWKEVEYEVVRDVADNCVTVCNMENFDPLGIHTGDS
IVVAPSQTLSNEEYHMLRETAIKVVRHLGIVGECNIQYALHPSSLEYCIIEVNARLSRSS
ALASKATGYPLAFVAAKLALGIPLPEIRNAVSEKTTACFEPSLDYIVTKIPRWDLDRFQG
MSREIGSAMKSVGEVMAVGRTFEESVQKALRMCHPSVDGFVPQLPLKKAWADTHDLQQEL
AVPSSTRIFSLAKALHQGMSVGEIHRLTAIDKWFLHKLQRITHLEQHLQTYKSGTVPREL
LLKVKQDGFSDKQIGQILDGNERGARDLRLSYGIRPWVKQIDTLAAEYPAMTNYLYCTYH
GQEHDVDFQDKGIMVLGCGPYHIGSSVEFDWCAVSAIRALRQMGKKTVVVNHNPETVSTD
FDECDRLYFEELTLERILDITQQEDCSGSIVSVGGQIPNNLAIPLHMNGVQILGTSPLQI
DRAEERSVFSSILDDLEVSQAPWRALSSLEDAFAFANQVGYPCLLRPSYVLSGSAMNVAY
GEEEMKRFLEEATQVSQEHPVVITKFVGGAREVEVDAVAKDGKVLVHAITEHVEDAGVHS
GDATLMLPTQTISQGALEKVKIATRKIARAFEISGPFNTQFLVKGNDVMVIECNLRASRS
FPFVSKTIGVDFISVATKVMVGEPLDEAALPSLDKPFIPVDYVGIKAPMFSWPRLRDADP
VLRCEMASTGEVACFGPNIYSAFLKAMLSTGFKLPQKGILIGIQQSFRPNFLATAHQLKE
EGFKLYATEATSAWLCANDVPAIPVAWPSEKGVTALPNIKGLINEGQIDLVVNLPNNNTR
HLKDNFVIRRMAVDHGVPLITNYQVVKLFAEAIRYAGELDTTSLFHYRQKEPRGATQQGS
FS
>XP_031415540.1 carbamoyl-phosphate synthase [ammonia], mitochondrial [Clupea harengus]
MTKILTAYTAARLTLLKQGWLSGRSRGLVNWKSTRLFSVKAQTAHLVLEDGTRMKGLSFG
KNRSMAGELVFNTGLVGYPEALTDPSYSGQILTLTYPIVGNYGVPNTQELDELGLRKNVE
SDRIHVSGLLVQDYSYEYSHWNSVKSLAQWLEEEGVPALFGVDTRMLTKIIRDKGTVLGK
IEFDGEPVELTDPNQRNLIAEVSTKETQIFGKGNPIKVVAVDCGIKHNIIRLLVKRGAEV
HVVPWDQDLMSLDYDGLFISNGPGDPSLAGPLIENVRKVLESDRPQPVFGICMGNQITAL
AAGAHSYKLPMGNRGQNQPVLNVMTSQAFITAQNHGYGIDSESLPEGWSPLFINANDGTN
EGIMHDSKPIFTAQFHPEAKGGPTDTEFLFDAFLSLIKNGKKASIVSVMPKKPDIPPRAK
VSKVLVLGSGGLSIGQAGEFDYSGSQAIKALKEENLQTVLMNPNIASVQTNEVGTKQADS
VYFLPVTPQFVTEVIKAERPDGILLSMGGQTALNCGVELYSSGVLQKYGVKVLGTPVEAI
MATEDRQLFADKLMEINEKIAPSFAVETVADALKAADKIGYPVMLRSAYALGGLGSGLCG
NKDKLEETARKALAMSSQILVEKSLMGWKEVEYEVVRDISNNCVTVCNMENFDPLGIHTG
DSIVVAPSQTLSNEEYHMLRETAIKVVRHLGIVGECNIQYALHPASLDYCIIEVNARLSR
SSALASKATGYPLAFVAAKLALGIPLPEIKNAVSEKTTACFEPSLDYIVTKIPRWDLDRF
QGMSLEIGSAMKSVGEVMAVGRTFEESMQKALRMCHPSVDGFVPHLPLKKAWADQLNLQQ
ELAVPSSTRIFSLAKALHSGVGVDEIHQLTAIDKWFLHKLRRITELEQHLCQFNSLSVPT
ELLLKAKQDGFSDRQVGHALGTSEGEARALRLRQDIRPWVKQIDTLAAEYPTVTNYLYCT
YHGEEHDLEFSDQGVMVLGCGPYHIGSSVEFDWCAVSSIRALRQMGRRTVVVNHNPETVS
TDFDECDRLYFEELTLERILDITQQEGCTGCIVSVGGQIPNNQAMPLHLNGVNILGTNPL
QIDRAEERSVFSTILDELGVAQAPWRALNSLEDAYSFANEVGYPCLLRPSYVLSGSAMNV
AYGEEEMKRFLEEATQVSQEHPVVITKFIQGAREVELDAVAKNGKVLVHAITEHVEDAGV
HSGDATLMLPTQSISQGALEKIKTATRKIAKAFEISGPFNTQFLVKGNDVMVIECNLRAS
RSFPFVSKTIGVDFINVATRVMVGEPLDESRLPSLENPIIPVDYVGIKAPMFSWPRLRDA
DPVLRCEMASTGEVACFGPNIYSAFLKAMLSTGFKLPQKGILIGIQQSFRPNFLLTAYQL
NEEGFKLYATEGTSAWLNANDVPTSPVAWPSQDEKDGTLPSINRLIREGEIDLVLNLPNN
NTRFIKDNFVIRRMAVDHGVPLITNFQVAKLFAEAVKYASELDTTSLFHYRERNANKQH

>XP_027011067.1 carbamoyl-phosphate synthase [ammonia], mitochondrial isoform X2 [Tachysurus fulvidraco]
MTRLLTVCVKNFTSGVWRQATRALSIKAHSARLVLEDGTVMKGYSFGRDQSASGELVFNT
GLVGYPEALTDPSYRGQILTLTYPIVGNYGVPNMQELDELGLRKNAESDRIQVSGLLVQD
YSHDYSHWNSVKSLAQWLHDEKVPALYGVDTRMLTKIIRDKGTVLGKIEFEGQPVEITDP
NERNLVSEVSTKEVRVYGKGNPIKVVAVDCGIKHNIIRLLVKRGAEVHLVPWDHELMSLE
YDGLFISNGPGDPALAGTLIQNVRKVLESDRPEPVFGICMGNQITALASGARSYKLPMGN
RGQNQPVLNVVTGQAFITAQNHGYGIDSESLPLGWSPLFINANDGTNEGIMHNTKPIFTA
QFHPEAKGGPTDTEFLFDAFLSLIKKKDNKGIMSVMPQKPAVPPRAQVSKVLVLGSGGLS
IGQAGEFDYSGSQAVKAMKEENLKTVLMNPNVASVQTNEVGSKQADTVYFLPITPEFVTE
VIKAERPDGILLSMGGQTALNCGVELFQSNVLQQYGVKVLGTPVESIIATEDRQLFADKL
KEIDERIAPSVAVKTVADALKAAEEIGYPVMVRSAYALGGLGSGLCSDRHKLEQTAHKAL
AMSSQILVEKSLLGWKEVEYEVVRDIADNCVTVCNMENFDPLGIHTGDSIVVAPSQTLSN
EEYHMLRRTAIKVVRHLGIVGECNIQYALHPHSLEYRIIEVNARLSRSSALASKATGYPL
AFVAAKLALGIPLPEIKNAVSGKTTACFEPSLDYIVTKIPRWDLDRFQGMSQEIGSAMKS
VGEVMAVGRTFQESVQKALRMCHPSVDGFVPHLPLKRPWSEQQDLHQELAVPSSTRIFSL
AKALHDGVSVDQIHELTAIDKWFLHKLRCITEVEQRLRQYDSSTVPADVLLKAKQDGFSD
RQVGHALGTTEAETRSLRLSHDIKPWVKQIDTLAAEYPAVTNYLYCTYHGQEHDLDFRDQ
SVMVLGCGPYHIGSSVEFDWCAVSSIRALRQMGKRTVVVNHNPETVSTDFDECDRLYFEE
LTLERILDIDHQEKCTGCIVSVGGQIPNNLAMPLHLNGVKILGTEPLQIHRAEERSIFSS
ILDELGVAQAPWKALSSLEDALAFAGQVGYPCLLRPSYVLSGSAMNVAYGDVEMKRFLEE
ATQVSQEHPVVITKFIRGAREVEVDAVAKSGKVLAHAITEHVEDAGVHSGDATLILPTQT
ISQGALEKVKNATRKIAKAFEISGPFNTQFLVKGNDVMVIECNLRASRSFPFVSKTIGVD
LINVATHVMVGEPLNESVLPSLENPIIPVDYVGIKAPMFSWPRLRDADPVLRCEMASTGE
VACFGPNIYSAFLKAMLSTGFKLPERGILIGIQHSFRPDFLSTAHQLNEEGFKIYATEAT
SAWLNANEVPTTPVSWPSEDGKDHGLPTISSLISDGHIDLVVNLPNNNTKFIRENFLIRR
MAVDYGVPLITNFQVVKLFAEANKYGSKLDATSLFHYRQQEVGHRG

>XP_020313303.1 LOW QUALITY PROTEIN: carbamoyl-phosphate synthase [ammonia], mitochondrial-like [Oncorhynchus kisutch]
MTKILTACNVVKSLRQGWLAARRSSNPACLRSARLFSVKAQIAHLVLEDGTRMKGFSFGD
ERSAAGELVFNTGLVGYPEALTDPSYRGQILTLTYPIVGNYGVPNTQELDELGLRRNIES
DRIQVSGLLVQDYSHEYSHWNSVKSLGQWLQEEKVPALFGVDTRMLTKIIRDKGTVLGKI
EFEGHPIEISDPNKQNILAEVSTKETRVFGKGNPIKVVAVDCGIKHNIIRLLVKRGAEVH
LVPWNQDLMSLEYDGLFISNGPGDPSLAGDLIQNVRKVLESDRPQPVFGICMGNQITALA
AGAQSYKLPMGNRGQNQPVLNVMTGQAFITAQNHGYGIDSTSLPPGWSPLFVNANDGTNE
GIMHDTKPVFTAQFHPEAKGGPTDTEFLFDVFISLIKNGKEANIMSVMPKKPAIPPRTQV
SKVLVLGSGGLSIGQAGEFDYSGSQAVKAMKEENVRTVLMNPNIASVQTNEVGTKQADSV
YFLPVTPQFVTEVIKTERPDGILLSMGGQTALNCGVELFQSGVLQKYGVKVLGTPVESIM
ATEDRQLFADKLNEINEKIAPSFAVETVADALKAADQIGYPVMLRSAYSLGGLGSGLCAN
KDKLEETARKALAMSCQILVEKSLMGWKEVEYEVVRDIANNCVTVCNMENFDPLGIHTGD
LCGGPSQTLSNEEYHMLRETANKVVRPVGMSWGGNIQYALHPGSLEYCIIEVNARXSRSS
ALASKATGYPLAFVAAKLALGIPLPEIKNTVSEKTTACFEPSLDYIVTKIPRWDLDRFQG
MSREIGSSMKSVGEVMAVGRTFEESMQKALRMCHPSVDGFMPRLPLNKPWSAQQDLHQEL
AVPSSTRVFSLAKALHSGVTVDHIHHLTAIDKWFLHKLRRITELEQHLSQFNSATLPQTL
LLKAKQDGFSDRQVGQALGSSEGEARVLRLAQNIKPWVKQIDTLAAEYPAVTNYLYCTYH
GQEHDLEFNDQGVMVLGCGPYHIGSSVEFDWCAVSSIRALRQMGMRTVVVNHNPETVSTD
FDECDRLYFEELTLERILDITQQEGCTGSIVSVGGQIPNNLAMPLHLNGVKILGTNPQQI
DRAEERSVFSTILDELGVAQAPWKALSSLEDAFAFANKVGYPCLLRPSYVLSGSAMNVAY
GEEEMRGFLDEATQVSQEHPVVITKFIRGAREVEVDAVAKMGKVLCHAITEHVEDAGVHS
GDATLMLPTQSISQGALEKVKSATRKIAKAFEISGPFNTQFLVKGNDVMVIECNLRASRS
FPFVSKTIGVDFISVATRVMVGEPQDEAALPSLENPIIPVDYVGIKAPMFSWPRLRDADP
VLRCEMASTGEVACFGPNIYSAFLKAMLSTGFKLPTKGILIGIQHSFRPNFLATAHQLNE
EGFKLFATEATSAWLSVNDVPATPVAWPSQEGGDASLPSIIRLINEGHIDLVINLPNNNS
KFLRDNFLIRRMAVDHGVPLITNYQVVKLFAEAIKYASELDTTSLFHYRQRDAARQRDAD
LEKEADRLRDAAAGLQS

>XP_030200035.1 carbamoyl-phosphate synthase [ammonia], mitochondrial [Gadus morhua]
MTKILLAYNVVKTLRHGCLVGKRLGKTSSWMRSCTKLFSVKAQTAHLVLEDGTRIKGYSF
GHDGSAAGELVFNTGLVGYPEALTDPSYRGQILTLTYPIVGNYGVPNTQEVDELGLRRNV
ESERIQVSGLLVQDYSHEYSHWNSIKSLGHWLQEEKVPALYGIDTRMLTKIIRDKGTVLG
KIEFAGEPVDIFNPNLKNLVADVSTKETKVFGKGNPIKIVAVDCGIKHNIIRLLVKRGAE
VHLVPWDQDLMSLDYDGLFISNGPGDPSLAQALIQNVRNVLESDRPQPVFGICMGNQITA
LAAGAQSYKLPMGNRGQNQPVLNVMTGQAFITAQNHGYGIDTESLPPGWSPLFVNANDGT
NEGIMHNSKPVFTAQFHPEAKGGPTDTEFLFDTFISLIKKGKDGNIVSVMPKRPIIPPRT
KVSKVLVLGSGGLSIGQAGEFDYSGSQAIKALKEENVKTVLMNPNIASVQTNEVGSKQAD
SVYFLPVTPQFVTEVIKTERPDGILLSMGGQTALNCGVELFNSGVLQQYGVKVLGTPVES
IMATEDRQLFAEKLTEINEKIAPSFAVESVVDALKAAEKIGYPVMLRSAYALGGLGSGLC
GDRPKLEDTARKALAMSRQILVEKALMGWKEVEYEVVRDIADNCVTVCNMENFDPLGIHT
GDSIVVAPSQTLSNEEYHMLRETAIKVVRHLGIVGECNIQYALHPFSLDYCIIEVNARLS
RSSALASKATGYPLAFVAAKLALGIPLPEIKNAVSEKTTACFEPSLDYIVTKIPRWDLDR
FQGMSREIGSAMKSVGEVMAVGRTFEESMQKALRMCHPSVDGFMPRLPLNRAWGAAQDLE
QELAVPSSTRVFSLAKALHSGMSVDRIHELTAIDKWFLHKLNRITLLEQHLTNFNSVTVP
RQLLLKAKQDGFSDRQIGHILGSSDSAARELRLAHNIRPWVKQIDTLAAEYPTMTNYLYC
TYHGEEHDLSFEDRGVMVLGCGPYHIGSSVEFDWCAVSSIRALRQMGKKTVVVNHNPETV
STDFDECDRLYFEELTLERVLDITQQEGCSGSIVSVGGQIPNNLAVPLHQNGVNILGTSP
LQIDRAEERSVFSSILDDLGIAQAPWRALSSLEDAISFANKVGYPCLLRPSYVLSGSAMN
VAYGEEEMKRFLEEASQVSQEHPVVITKFIIGAREVEVDAVAKAGKVLVHAITEHVEDAG
VHSGDATLMLPTQSISQGALEKVKNSTRKIAQAFEISGPFNTQFLVKGNDVMVIECNLRA
SRSFPFVSKTIGVDFINAATKVMVGEPLDEASLPSLENPIIPVDYVGIKAPMFSWPRLRD
ADPVLRCEMASTGEVACFGPNIYSAFLKAMLSTGFKLPQKGILIGIQHSFRPNFLATAHH
LKEEGFKLYATEATSAWLGANDVPATPVAWPSQDDEHSSLPSIISLINEGHIDLVVNLPN
NNTRLLKDNFLIRRMAVDHGVPLITNYQVVKLFAEAISYAGDLDTTSLFHYRERESQQRE
SRRLLL
>XP_009686964.1 PREDICTED: carbamoyl-phosphate synthase [ammonia], mitochondrial [Struthio camelus australis]
MTRILTACKVVKTLKGRLEFCNVSADHWSFSRTGTRLLSIKAQTANLVLEDGTKMKGYSF
GYPSSTAGEVVFNTGLAGYTEALTDPSYKGQILTLANPIIGNGGVPDTAALDEMGLRRFL
ESDGIKVSGLLVLGYSNEYSHWRAARSLGEWLQEEKVPALYGIDTRMLSKLIRDKGTVLG
KIEFEGQPVEFADPNKQNLIAEVSTKEVQVYGRGNPTKVVAVDCGLKHNVIRLLVKRGAE
VHLVPWDHDFTSMEYDGLLISGGPGDPMKAQEVIQNVRKVLESHRPEPLFGISMGSLITG
IAAGATSYKMQMANRGQNQPVLNVVNGRAVITAQNHGYAIDSSTLPPGWKPLFVNANDQT
NEGIMHETKPIFTVQFYPEANPGPTDTEFLFDSFMSLVKKEKGTTIAAVLPKAGATASRV
EVSKVLLLGSGGLSIGQAGEFDYSGSQAVKAMKEENVKIVLMNPNIASVQTNETGLKQAD
AVYFLPITPQFVTEVIKAERPDGLILGMGGQTALNCGVELFKQGVLQEYGVKVLGTPVES
IMATEDRQLFSDKLTELNEKIAPSFAVESVEDALKAAEKISYPVMIRSAYALGGLGSGIC
HDKESLLDLGVKAFAMTNQILVEKSVVGWKEVEYEVVRDAADNCIAVCNMENIDAMGVHT
GDSVVVAPSQTLTNEEFQMLRDRAIKVVRHLGIVGECNIQFALHPTSLDYYIIEVNARLS
RSSALASKATGYPLAFIAAKIALGITLPEIKNVVTGKTSACFEPSLDYVVTKMPRWDLDR
FQGTSNQIGSSMKSVGEVMAIGRTFEESFQKALRMCHPSVDGFTSRLPMNKAWPANFDLQ
KELLEPSSTRIYAMAKALDNEVPVDDIHKLTAIDKWFVYKMRSIVNMEKMLKEVNSEAVP
EETLRRAKQIGFSDRQIGKCLGLTEAQSRQLRLRKNIVPWVKQIDTLAAEYAAVTNYLYL
TYNGQEHDVKFDDCGVMVLGCGPYHIGSSVEFDWCAVSSIRTLRQLGNKTVVVNCNPETV
STDFDECDRLYFEELSLERILDIYQHEGCSGCIISVGGQIPNNLAVPLYRSGVKILGTSP
LQIDQAEDRATFSAVLDKLHVAQAPWKAVSTLKDAVEFASSVSYPCLLRPSYVLSGSAMN
VVFTEEEMKKFLAEATRVSQDHPVVLTKFIEDAREVEMDAVAKAGRVISHAISEHVENAG
VHSGDATLVLPTQTISQGALEKVKAATKKIANAFAISGPFNIQFLVRGNDVLVIECNLRA
SRSFPFVSKTLGVDFVDVATKVMIGKETNESSLPTLEHPIIPLKYVGIKAPMFSWSRLRD
ADPVLRCEMASTGEVACFGEDVYSAFQKAMLATGFTFPKKGILIGIQNSFRPKFLSVAEL
LHEEGLKLYATEATSDWLNANSIPATPVAWPSQESQSPSLPSVRRLVRDRKIDLVINLPN
SNTKFVHDNYVIRRLAIDSGIALLTNFQVTKLFAEAIKYSGKLDSKSLFHYRQFDSGNQA
>XP_009480168.1 PREDICTED: carbamoyl-phosphate synthase [ammonia], mitochondrial [Pelecanus crispus]
MTRILTACKVVKTLKGRLEFCNVSAQHHWSFSRTGTRLLSIKAQTANLVLEDGTKMKGYS
FGYPSSTAGEVVFNTGLSGYTEALTDPSYKGQILTLANPVVGNGGVPDTAALDEMGLRRF
LESDGIKVSGLLVLDYSSECSHWQAARSLGEWLQEEQVPALYGIDTRMLSKLIRDKGTVL
GKIEFEGQPMEFADPNKQNLIAEVSTKEVKVYGRGNPIKVVAVDCGLKHNVIRLLVKRGA
EVHLVPWDHDFTSMQYDGLIISGGPGDPMKAQEVIQNVRKVLESNRPEPLFGISMGNLIT
GIAAGATSYKMQMANRGQNQPVLNAVNGQAVITAQNHGYAIDTSTLPPGWKPLFVNANDQ
TNEGIMHETRPIFTAQFYPDANPGPRDTEFLFDSFISLVKRGKGTTISSVLPKTGATASR
VEVSKVLILGSGGLSIGQAGEFDYSGSQAVKAMKEENVKIVLMNPNIASVQTNETGLKQA
DAVYFLPITPQFVTEVIKAERPDGLILGMGGQTALNCGVELFKQGVLQEYGVKVLGTSVE
SIMATEDRKLFSNKLTELNEKIAPSFAVESIEDALKAAEKISYPVMIRSAYALGGLGSGI
CPDKESLLDLGTKAFAMTNQILVEKSVVGWKEIEYEVVRDAADNCIAVCNMENIDAMGVH
TGDSVVVAPSQTLTNEEFQMLRDRAIKVVRHLGIVGECNIQFALHPTSLEYYIIEVNARL
SRSSALASKATGYPLAFIAAKIALGIPLPEIKNVVTGKTSACFEPSLDYVVTKIPRWDLD
RFQHMSNQIGSSMKSVGEVMAVGRTFEESFQKALRMCHPSVDGFTSHLPMNKAWPAIVDL
QKELSEPSSTRIYAIAKALDNKVPVDVIHKLTAIDKWFLFKMRSIVNMEKILKEVNSETI
PEETLRRAKQIGFSDKQIGKCLRLTAVQCRQLRLRKNIVPWVKQIDTLAAEYPAVTNYLY
ITYNGQEHDVKFDDCGVMVLGCGPYHIGSSVEFDWCAVSSIRTLRQLGNKTVVVNCNPET
VSTDFDECDRLYFEELSLERILDIYQYEGCSGCIISVGGQIPNNLAVPLHQSGVKILGTN
PLQIDRAEDRSIFSAVLDELHVAQAPWKAVSTLRDAVEFASSVSYPCLLRPSYVLSGSAM
NVVFTEEEMKKFLAEATRVSQDHPVVLTKFIEDAREVEMDAVAKAGRVISHAISEHVEDA
GVHSGDATLMLPTQTISQGALEKVKAATKKIANAFAISGPFNIQFLVRGNNVLVIECNLR
ASRSFPFVSKTLGVDFIDVATKVMIGKDVNESSLPTLEHPIIPSKYVGIKAPMFSWSRLR
DADPVLRCEMASTGEVACFGEDVYSAFQKAMLATGFTFPKEGILIGIQKSFRPRFLSIAE
LLHEEGFKLYATEATSDWLNANGILANPVAWPLQESQSPSLPSVRRLVRDGKIDLVINLP
NSNTKFVRDNYVIRRMAIDSGIALLTNFQVTKLFAEAVKYSGKLDSRSLFHYRQFDNGNT
A
>XP_010294146.1 PREDICTED: carbamoyl-phosphate synthase [ammonia], mitochondrial [Phaethon lepturus]
MTRILTACKVVKTLKGRLEFCNVSADHWSFSRTGTRLLSIKAQTANLVLEDGTKMKGYSF
GYPSSTAGEVVFNTGLSGYTEALTDPSYKGQILTLANPIVGNGGVPDTAALDEMGLRRFL
ESDGIKVSGLLVLDYSNEYSHWQAARSLGEWLQEEQVPALYGIDTRMLSKLIRDKGTVLG
KIEFEGQPMEFADPNKQNLIAEVSTKEVKVYGRGNPIKVVAVDCGLKHNVIRLLVKRGAE
VHLVPWDHDFTSMEYDGLIISGGPGDPMKAQEVIQNVRKVLESNRPEPLFGISMGNLITG
IAAGATSYKMQMANRGQNQSVLNAVNGQAVITAQNHGYAIDSSTLPPGWKPLFVNANDQT
NEGIMHETRPIFTTQFYPDANPGPRDTEFLFDSFISLVKRGKGTTISSVLPKAGATASRV
EVSKVLILGSGGLSIGQAGEFDYSGSQAVKAMKEENVKIVLMNPNIASVQTNETGLKQAD
AVYFLPITPQFVTEVIKAERPDGLILGMGGQTALNCGVELFKQGVLQEYGVKVLGTSVES
IMATEDRKLFSDKLTELNEKIAPSFAVESIEDALKAAEKISYPVMIRSAYALGGLGSGIC
PDKESLLDLGTKAFAMTNQILVEKSVVGWKEIEYEIVRDAADNCIAVCNMENIDAMGVHT
GDSVVVAPSQTLTNEEFQMLRDRAIKVVRHLGIVGECNIQFALHPTSLEYYIIEVNARLS
RSSALASKATGYPLAFIAAKIALGIPLPEIKNVVTGKTSACFEPSLDYVVTKIPRWDLDR
FQHMSNRIGSSMKSVGEVMAIGRTFEESFQKALRMCHPSVDGFTSHLPMNKAWPAIADLQ
KELSEPSSTRIYAIAKALDNKVPVDVIHELTAIDKWFLYKMRSIVNMEKILKEANSETLA
EEQLRRAKQIGFSDKQIGKCLRLTEVQCRQLRLRKNIVPWVKQIDTLAAEYPAVTNYLYS
TYNGQEHDVKFDDCGVMVLGCGPYHIGSSVEFDWCAVSSIRTLRQLGNKTVVVNCNPETV
STDFDECDRLYFEELSLERILDIYQYEGCSGCIISVGGQIPNNLAVPLHQSGVKILGTNP
LQIDRAEDRSIFSAVLDELHVAQAPWKAVSTLRDAVEFASSVSYPCLLRPSYVLSGSAMN
VVFTEEEMKKFLAEATRVSQDHPVVLTKFIEDAREVEMDAVAKAGRVISHAISEHVEDAG
VHSGDATLMLPTQTISQGALEKVKAATKKIANAFAISGPFNIQFLVRGKDVLVIECNLRA
SRSFPFVSKTLGVDFIDVATKVMIGKEVNELSLPTLEHPVIPSKYVGIKAPMFSWSRLRD
ADPVLRCEMASTGEVACFGEDVYSAFQKAMLATGFTFPKEGILIGIQKSFRPRFLSIAEL
LHEEGFKLYATEGTSDWLNANGIPANPVAWPSRESQSPSLPPVRRLVRDGKIDLVINLPN
SNTEFVHDNYVIRRMAIDSGIALLTNFQVTKLFAEAVKYSGKLDSRSLFHYRQFDNGNTA
>XP_009327920.1 PREDICTED: carbamoyl-phosphate synthase [ammonia], mitochondrial [Pygoscelis adeliae]
MTRILTACKVVKTLKGRLEFCNVSADHWSFARTGTRLLSIKAQTANLVLEDGTKMKGYSF
GYPSSTAGEVVFNTGLSGYTEALTDPSYKGQILTLANPIVGNGGVPDTAALDEMGLRRFL
ESDGIKVSGLLVLDYSNEYSHWQAARSLGEWLQEEQVPALYGIDTRMLSKLIRDKGTVLG
KIEFEGQPMEFADPNKQNLIAEVSTKEVKVYGRGNPIKVVAVDCGLKHNIIRLLVKRGAE
VHLVPWDHDFTSMEYDGLIISGGPGDPMKAQEVIQNVRKVLESNRPEPLFGISMGNLITG
IAAGATSYKMQMANRGQNQPVLNAVNGQAVITAQNHSYAIDSSTLPPGWQPLFVNANDQT
NEGIMHETRPIFTAQFYPDANPGPRDTEFLFDSFISLVKRGKGTTISSVLPKAGATASRV
EVSKVLILGSGGLSIGQAGEFDYSGSQAVKAMKEENVKVVLMNPNIASVQTNETGLKQAD
AVYFLPITPQFVTEVIKAERPDGLILGMGGQTALNCGVELFKQGVLQEYGVKVLGTSVES
IMATEDRKLFCDKLTELNEKIAPSFAVESIEDALKAAEKISYPVMIRSAYALGGLGSGIC
PDKESLLDLGIKAFAMTNQILVEKSVVGWKEIEYEVVRDAADNCIAVCNMENIDAMGVHT
GDSVVVAPSQTLTNEEFQMLRDRAIKVVRHLGIVGECNIQFALHPTSLEYYIIEVNARLS
RSSALASKATGYPLAFIAAKIALGIPLPEIKNVVTGKTSACFEPSLDYVVTKIPRWDLDR
FQHMSNRIGSSMKSVGEVMAIGRTFEESFQKALRMCHPSVDGFTSRLPMNKAWPAILDLQ
KELSEPSSTRIHAIAKALDNEVPVDIINKLTAIDKWFLYKMRNIVNMEKILKEVNSETVP
EETLRRAKQIGFSDKQIGKCLRLTEVQCRQLRLRKNIVPWVKQIDTLAAEYPAVTNYLYI
TYNGQEHDVKFDDCGVMVLGCGPYHIGSSVEFDWCAVSSIRTLRQVGNKTVVVNCNPETV
STDFDECDRLYFEELSLERILDIYQYEGCSGCIISVGGQIPNNLAVPLHQSGVKILGTNP
LQIDRAEDRSIFSAVLDELHVAQAPWKAVSTLRDAVEFASSVSYPCLLRPSYVLSGSAMN
VVFTEEEMKKFLAEATRVSQDHPVVLTKFIEDAREVEMDAVAKAGRVISHAISEHVEDAG
VHSGDATLMLPTQTISQGALEKVKAATKKIANAFAISGPFNIQFLVRGNNVLVIECNLRA
SRSFPFVSKTLGVDFIDVATKVMTGKDINESSLPTLEHPIIPSKYVGIKAPMFSWSRLRD
ADPVLRCEMASTGEVACFGEDVYSAFQKAMLATGFTFPKEGILIGIQKSFRPRFLSVAEL
LHEKGFKLYATEATSGWLNANGIPANPVAWPSQESQSPSLPPVRRLVRDGKIDLVINLPN
SNTKFVHGNYVIRRMAIDSGIALLTNFQVTKLFAEAVKYSGKLDSRSLFHYRQFDNGNTA
>XP_009885901.1 PREDICTED: carbamoyl-phosphate synthase [ammonia], mitochondrial [Charadrius vociferus]
MTRILTACKVVKTLKGRLEFCNVSADHRNFSRTGTRLLSIKAQTANLVLEDGTKMRGYSF
GYPSSTAGEVIFNTGLSGYTEALTDPSYKGQILTLANPIVGNGGVPDTAALDEMGLRRFL
ESDGIKVSGLLVLDYSNEYSHWQAARSLGEWLREEQVPALYGIDTRMLSKLIRDKGTVLG
KIEFEGQPVEFADPNKQNLIAEVSTKEVKVYGRGNPIKVVAVDCGLKHNVVRLLVKRGAE
VHLVPWDHDFTSMDYDGLIISGGPGDPMKAQEVIQNVRKVLESNRPEPLFGISMGNLITG
IAAGATSYKMQMANRGQNQPVLNAVNGQAVITAQNHSYAIDSSTLPPGWKPLFVNANDQT
NEGIMHETRPIFTAQFYPDANPGPRDTEYLFDSFISLVKRGKGTTISSVLPKAGATASRV
EVSKVLILGSGGLSIGQAGEFDYSGSQAVKAMKEENVKIVLMNPNIASVQTNETGLKQAD
AVYFLPITPQFVTEVIKVERPDGLILGMGGQTALNCGVELFKQGVLQEYGVKVLGTSVES
VMATEDRKLFSDKLTELNEKIAPSFAVESIEDALKAAEKISYPVMIRSAYALGGLGSGIC
PDKESLLDLGTKAFAMTNQILVEKSVVGWKEIEYEVVRDAADNCIAVCNMENIDAMGVHT
GDSVVVAPSQTLSNEEFQMLRDRAIKVVRHLGIVGECNIQFALHPTSLEYYIIEVNARLS
RSSALASKATGYPLAFIAAKIALGIPLPEIKNVVTGKTSACFEPSLDYVVTKIPRWDLDR
FQHTSNQIGSSMKSVGEVMAIGRTFEESFQKALRMCHPSVDGFTSHLPMNKAWPAITDLQ
KELSEPSSTRIYAIAKALDNEVPLDFIHKLTAIDKWFLYKMHSIVNMEKILKEVNSETVP
EETLRRAKQMGFSDKQIGKCLRLTEVQCRQLRLRKNIVPWVKQIDTLAAEYPAVTNYLYV
TYNGQEHDVKFDDCGVMVLGCGPYHIGSSVEFDWCAVSSIRTLRQLGNKTVVVNCNPETV
STDFDECDRLYFEELSLERILDIYQYEGCSGCIISVGGQIPNNLAVPLHQSGVKILGTNP
LQIDQAEDRSIFSAILDELHVAQAPWKAVSTLRDAVEFASSVSYPCLLRPSYVLSGSAMN
VVFTEEEMKTFLAEATRVSQDHPVVLTKFIEDAREVEMDAVAKAGRVISHAISEHVEDAG
VHSGDATLMLPAQTISQGALEKVKAATKKIANAFAISGPFNIQFLVRGNDVLVIECNLRA
SRSFPFVSKSLGVDFIDVATRVMIGKEINESSLPTLEHPIIPSKYVGIKAPMFSWSRLRD
ADPILRCEMASTGEVACFGEDVFSAFQKAMLATGFTFPKEGILIGIQKSFRPGFLSVAEL
LHEEGFKLYATEATSDWLNANDIPANPVAWPSQESQSPSLPLIRRLIKDGKIDLVINLPN
SNTKFVHDNYVIRRMAIDSGIALLTNFQVTKLFAEAVKYSRKLDSRSLFHYRQFDHGNTA
>XP_009279352.1 PREDICTED: carbamoyl-phosphate synthase [ammonia], mitochondrial [Aptenodytes forsteri]
MTRILTACKVVKTLKGRLEFCNVSADHWSFARTGTRLLSIKVQTANLVLEDGTKMKGYSF
GYPSSTAGEVVFNTGLSGYTEALTDPSYKGQILTLANPIVGNSGVPDTAALDEMGLRRFL
ESDGIKVSGLLVLDYSNEYSHWQAARSLGEWLQEEQVPALYGIDTRMLSKLIRDKGTVLG
KIEFEGQPMEFADPNKQNLIAEVSTKEVKVYGRGNPIKVVAVDCGLKHNVIRLLVKRGAE
VHLVPWDHDFTSMEYDGLIISGGPGDPMKAQEVIQNVRKVLESNRPEPLFGISMGNLITG
IAAGATSYKMQMANRGQNQPVLNAVNGQAVITAQNHSYAINSSTLPPGWQPLFVNANDQT
NEGIMHETRPIFTAQFYPDANPGPRDTEFLFDSFISLVKRGKGTTISSVLPKAGVTASRV
EVSKVLILGSGGLSIGQAGEFDYSGSQAVKAMKEENVKIVLMNPNIASVQTNETGLKQAD
AVYFLPITPQFVTEVIKAECPDGLILGMGGQTALNCGVELFKQGVLQEYGVKVLGTSVES
IMATEDRKLFCDKLAELNEKIAPSFAVESIEDALKAAEKISYPVMIRSAYALGGLGSGIC
PDKESLLDLGMKAFAMTNQILVEKSVVGWKEIEYEVVRDAADNCIAVCNMENIDAMGVHT
GDSVVVAPSQTLTNEEFQMLRDRAIKVVRHLGIVGECNIQFALHPTSLEYYIIEVNARLS
RSSALASKATGYPLAFIAAKIALGIPLPEIKNVVTGKTSACFEPSLDYVVTKIPRWDLDR
FQHMSNRIGSSMKSVGEVMAIGRTFEESFQKALRMCHPSVDGFTSRLPMNKAWPAILDLQ
KELSEPSSTRIYAIAKALDNEVPVDVIHKLTAIDKWFLYKMCNIVNMEKILKEVNSETVP
EETLRRAKQIGFSDKQIGKCLRLTEVQCRQLRLRKNIVPWVKQIDTLAAEYPAVTNYLYI
TYNGQEHDVKFDDCGVMVLGCGPYHIGSSVEFDWCAVSSIRTLRQLGNKTVVVNCNPETV
STDFDECDRLYFEELSLERILDVYQYEGCSGCIISVGGQIPNNLAVPLHQSGVKILGTNP
LQIDRAEDRSIFSAVLDELHVAQAPWKAVSTLRDAVEFASSVSYPCLLRPSYVLSGSAMN
VVFTEEEMKKFLAEATRVSQDHPVVLTKFIEDAREVEMDAVANAGRVISHAISEHVEDAG
VHSGDATLMLPTQTISQGALEKVKAATKKIANAFAISGPFNIQFLVRGNDVLVIECNLRA
SRSFPFVSKTLGVDFIDVATKVMTGKDVNESSLPTLEHPIIPSKYVGIKAPMFSWSRLRD
ADPVLRCEMASTGEVACFGEDVYSAFQKAMLATGFTFPKEGILIGIQKSFRPRFLSVAEL
LHEEGFKLYATEATSGWLNANGIPANPVAWPSQESQSPSLPPVRRLVRDGKIDLVINLPN
SNTKFVHGNYVIRRMAIDSGIALLTNFQVTKLFAEAVKYSGKLDSRSLFHYRQFDNGNTA
>XP_014815100.1 PREDICTED: carbamoyl-phosphate synthase [ammonia], mitochondrial [Calidris pugnax]
MTRILTACKVVKTLKGRLEFCNVSADHRSFSRTGTRLLSIKAQTANLVLQDGTKMKGYSF
GYPSSTAGEVIFNTGLSGYTEALTDPSYKGQILTLANPIVGNGGVPDTAALDEMGLRRFL
ESDGIKVSGLLVLDYSNEYSHWQAAKSLGEWLKEEQVPALYGIDTRMLSKLIRDKGTVLG
KIEFEGQPVEFADPNKQNLIAEVSTKEVKVYGRGNPIKVVAVDCGLKHNVIRLLVKRGAE
VHLVPWDHDFTSMEYDGLIIAGGPGDPMKAQEVIQNVRKVLESNRPEPLFGISMGNLITG
IAAGATSYKMQMANRGQNQPVLNAVNGQAVITAQNHGYAIDSSTLPPGWKPLFVNANDQT
NEGIMHETRPIFTAQFYPDANPGPRDTEFLFDSFISLVKRGKGTTISSVLPKAGATASRV
EVSKVLILGSGGLSIGQAGEFDYSGSQAVKAMKEENVKIVLMNPNIASVQTNETGLKQAD
AVYFLPITPQFVTEVIKVERPDGLILGMGGQTALNCGVELFKQGVLQEYGVKVLGTSVES
IMATEDRKLFSDKLTELDEKIAPSFAVESIEDALKAAEKISYPVMIRSAYALGGLGSGIC
PDKESLLDLGTKAFAMTKQILVEKSVVGWKEIEYEVVRDAADNCIAVCNMENIDAMGVHT
GDSVVVAPSQTLSNEEFQMLRDRAIKVVRHLGIVGECNIQFALHPTSLEYYIIEVNARLS
RSSALASKATGYPLAFIAAKIALGIPLPEIKNVVTGKTSACFEPSLDYVVTKIPRWDLDR
FQHVSNRIGSSMKSVGEVMAIGRTFEESFQKALRMCHPSVDGFTSHLPMNKAWPDVVDLQ
KELSEPSSTRIYAIAKALDNEVPVDVIHKLTAIDKWFLYKMRNIVNMEKVLKEVNSETLP
EETLRRAKQIGFSDKQIGKCLRMSEIQCRQLRLRKNVVPWVKQIDTLAAEYPAVTNYLYV
TYNGQEHDVKFDDCGVMVLGCGPYHIGSSVEFDWCAVSSIRTLRQLGNKTVVVNCNPETV
STDFDECDRLYFEELSLERILDIYQYEGCSGCIISVGGQIPNNLAVPLHQSGVKILGTNP
SQIDQAEDRSIFSAILDELHVAQAPWKAVSTLRDAVEFASSVRYPCLLRPSYVLSGSAMN
VVFTEEEMKKFLAEATRVSQDHPVVLTKFIEDAREVEMDAVAKAGRVISHAISEHVEDAG
VHSGDATLMLPTQTISQGALEKVKMATKKIANAFAISGPFNIQFLVRGNDVLVIECNLRA
SRSFPFVSKTLGVDFIDVATKVMTGKEINESSLPTLEHPVIPSKYVGIKAPMFSWSRLRD
ADPVLRCEMASTGEVACFGEDVYSAFRKAMLATGFTFPKEGILIGIQKSFRPRFLSVAEL
LYEEGFKLYATEATSDWLNANGILANPVAWPSQESQSPNLPLVRRLVKDGKIDLVINLSN
SNTKFVHDNYVIRRMAVDSGIALLTNFQVTKLFAEAVKYSGKLDSRSLFHYRQFDNGNSA
>XP_021129573.2 carbamoyl-phosphate synthase [ammonia], mitochondrial isoform X1 [Anas platyrhynchos]
MTRILTACKVVKTLKGRLEFCKVSADHWSFSRTGTRLLSIKAQTANLVLKDGTKMKGYSF
GYPSSTAGEVVFNTGISGYTEALTDPSYKGQILTLANPIVGNSGVPDTAALDEMGLRRFL
ESDGIKVSGLLVLDYSNEYSHWQATRSLGEWLQEEKVPALYGIDTRMLSKLIRDKGTVLG
KIEFEGQPTEFADPNKQNLIAEVSTKEVKVYGRGNPIKVVAVDCGLKYNVIRLLVKRGAE
VHLVPWDHDFTSMDYDGLVISGGPGDPMKAQEVIQNVRKVLESNRPEPLFGISMGHVITG
IAAGATSYKMQMANRGQNQPVLNAVNGQAVITAQNHGYAIDSSTLPPGWKPLFVNANDQT
NEGIMHETRPIFTAQFYPDANPGPTDTEFLFDSFISLVKRGKGTTVASVLPKAGAAASRV
EVSKVLILGSGGLSIGQAGEFDYSGSQAVKAMKEENVKTVLMNPNIASVQTNETGIKQAD
AVYFLPITPHFVTEVIKAERPDGLILGMGGQTALNCGVELFKQGVLQQYGVKVLGTSVES
IMATEDRKLFSDKLTELNEMIAPSFAVESIEDALKAAEKISYPVMIRSAYALGGLGSGIC
PDEESLLDLGTKAFAMTNQILVEKSVVGWKEIEYEVVRDAADNCIAVCSMENIDAMGVHT
GDSVVVAPSQTLANEEFQMLRDRAIKVVRHLDIVGECNIQFALHPTSLEYYIIEVNARLS
RSSALASKATGYPLAFIAAKIALGIPLPEIKNVMTGNTSACFEPSLDYVVTKIPRWDLDR
FQGTSNRIGSSMKSVGEVMAIGRTFEESFQKALRMCHPSVDGFTSRLPLNKAWPASTDLQ
KELSEPSSTRIYAMAKALTNKVPVDVIHKLTAIDKWFLYKMHGIVNMEKILKEANSEAVP
EETLRRAKQLGFSDKQVGKCLGLTELQCRQLRLRKNIAPWVKKIDTLAAEYPAVTNYLYV
TYSGQEHDVKFDDCGVMVLGCGPYHIGSSVEFDWCAVSSIRTLRQLGNKTVVVNCNPETV
STDFDECDRLYFEELSLERILDIYQYEGCSGCIISVGGQIPNNLAVPLYQSGVKILGTNP
LQIDRAEDRSVFSAVLDELRVAQAPWKAVSTLRDAVEFAGSVSYPCLLRPSYVLSGSAMN
VVFTEDEMKKFLAEATRVSQDHPVVLTKFIEDAREVEMDAVAKAGRVISHAISEHVEDAG
VHSGDATLMLPTQTISQGALEKVKAATKKIANAFAISGPFNIQFLVRGNDVLVIECNLRA
SRSFPFVSKTLGVDFIDVATKVMIGKEVNESTLPTLEQPIIPSKYIGIKAPMFSWTRLRD
ADPVLRCEMASTGEVACFGEDVYSAFQKAMLATGFTFPKKGILIGIQKSFRPKFLSVAEL
LCEEGFELYATEATSDWLNANSISANPVAWPSQESQNPSLPSVRRLIRDGKIDLVINLSN
SNTKFVHDNYMIRRMAIDSGIALLTNFQVTKLFAEAVKYSGKLDSKSLFHYRQFDNGNAA
>XP_009574199.1 PREDICTED: carbamoyl-phosphate synthase [ammonia], mitochondrial [Fulmarus glacialis]
MTRILTACKVVKTWKGRLEFCNVSADHWCFSRTGTRLLSIKAQTANLVLEDGMKMKGYSF
GYPSSTAGEVVFNTGLSGYTKALTDPSYKGQILTLANPIVGNGGVPDTAALDEMGLRRFL
ESDGIKVSGLLVLDYSNEYSHWQAARSLGEWLQEEQVPALYGIDTRMLSKLIRDKGTVLG
KIEFEGQPVEFADPNKQNLIAEVSTKEVKVYGRGNPIKVVAVDCGLKHNIIRLLVKRGAE
VHLVPWDHDFTSMEYDGLIISGGPGDPMKAQEVIQNVRKVLESNRPEPLFGISMGNLITG
IAAGATSYKMQMANRGQNQPVLNAVNGQAVITAQNHGYAIDSSTLPPGWKPLFVNANDQT
NEGIMHETRPIFTAQFYPDANPGPRDTEFLFDSFISLVKRGKGTTISSVLPKAGVTASRV
EVSKVLILGSGGLSIGQAGEFDYSGSQAVKAMKEENVKIVLMNPNIASVQTNETGLKQAD
AVYFLPITPQFVTEVIKAEHPDGLILGMGGQTALNCGVELFKQGVLQEYGVKVLGTSVES
IMATEDRKLFCDKLTELNEKIAPSIAVESIEDALKAAEKISYPVMIRSAYALGGLGSGIC
PDKESLLDLGTKAFAMTNQILVEKSVVGWKEIEYEVVRDAADNCIAVCNMENIDAMGVHT
GDSVVVAPSQTLTNEEFQMLRDRAIKVVRHLGIVGECNIQFALHPTSLEYYIIEVNARLS
RSSALASKATGYPLAFIAAKIALGIPLPEIKNVVTGKTSACFEPSLDYVVTKIPRWDLDR
FQHTSNRIGSSMKSVGEVMAIGRTFEESFQKALRMCHPSVDGFTSHLPMNKTWPAIVNLQ
KELSEPSSTRIYAIAKALDNEVPVDVIHKLTAIDKWFLYKMRSIVNMEKILKEANSETVP
EETLRRAKQIGFSDKQIGKCLRLTEVQCRQLRLRKNIVPWVKQIDTLAAEYPAVTNYLYL
TYNGQEHDVKFDDCGVMVLGCGPYHIGSSVEFDWCAVSSIRTLRQLGNKTVVVNCNPETV
STDFDECDRLYFEELSLERILDIHQYEGCSGCIISVGGQIPNNLAVPLHQCGVKILGTNP
LQIDRAEDRSIFSAVLDELHVAQAPWKAVSTLRDAVEFASSVSYPCLLRPSYVLSGSAMN
VVFTEEEMKKFLAEATRVSQDHPVVLTKFIEDAREVEMDAVAKAGRVISHAISEHVEDAG
VHSGDATLVLPTQTISQGALEKVKAATEKIANAFAISGPFNVQFLVQGNDVLVIECNLRA
SRSFPFVSKTLGVDFIDVATKVMIGKEVNESSLPTLEHPIIPSKYIGIKAPMFSWSRLKD
ADPVLRCEMASTGEVACFGEDVYSAFRKAMLATGFMFPKEGILIGMQKSFRPRFLRVAEL
LHEEGFKLYATEATSDWLNANGIRANPVAWPSQESQSPSLPPVRRLVKDGKIDLVINLPN
SNTKFVHDNYVIRRMAIDSGIALLTNFQVTKLFAEAVKYSGKLDSRSLFHYRQSDNGNTA
>XP_009565227.1 PREDICTED: carbamoyl-phosphate synthase [ammonia], mitochondrial [Cuculus canorus]
MTRILTACKVARTLKGRLEFCNASADRWSFSRTGTRLLSIKAQTANLVLEDGTKMKGYSF
GHPSSAAGEVVFNTGLSGCTEALTDPGYKGQILTLANPIVGNGGVPDTAALDKMGLRKFL
ESDGIKVSGLLVLDYSNEYSHWQAARRLGEWLQEEQVPALYGIDTRMISKLIRDKGTVLG
KIEFEGQPVEFADPNKRNLIAEVSTKEVQVYGRGNPIKVVAVDCGLKYNVIRLLVKRGAE
VHLVPWDHDFTSMEYDGLVISGGPGDPMKAQVVIQNVRKVLESNRPEPLFGISMGNLITG
IAAGATSYRMQMANRGQNQPVLNAVTGQAVITAQNHGYAIDSSTLPPGWRPLFVNANDQT
NEGFMHETRPIFTAQFYPEANPGPRDTEFLFDSFMSLVKRGKGTTVSSVLPKAGATASRV
EVSKVLILGSGGLSIGQAGEFDYSGSQAVKAMKEENVKTVLMNPNIASVQTNETGLKQAD
TVYFLPITPHFVTEVIKAERPDGLILGMGGQTALNCGVELFKQGVLQEYGVKVLGTSVES
IMATEDRKLFSDKLAELNEKIAPSFAVESIEDALKAAEKISYPVMIRSAYALGGLGSGIC
PDEETLLDLGTKAFAVTNQILVEKSVVGWKEIEYEVVRDAADNCIAVCNMENMDAMGVHT
GDSVVVAPSQTLTNEEFQMLRDRAIKVVRHLGIVGECNIQFALHPTSLEYYIIEVNARLS
RSSALASKATGYPLAFIAAKIALGIPLPEIKNVVTGKTSACFEPSLDYVVTKIPRWDLDR
FQHVSNRIGSSMKSVGEVMAIGRTFEESFQKALRMCHPSVDGFTSRLPMNKAWPAVVDLQ
KELSEPSSTRIYAIAKALDNEVSVDVIHKLTAIDKWFLYKMHSIVNMEKILKEVTSETVP
EEMLRKAKQIGFSDKQLGKCLGLTEAQCRQLRWRKNVVPCVKQIDTLAAEYPAVTNYLYV
TYNGQEHDVKFDDRGVMVLGCGPYHIGSSVEFDWCAVSSIRTLRQLGNKTVVVNCNPETV
STDFDECDRLYFEELSLERILDIYQYEGCSGCIISVGGQIPNNLAVPLHQNGVKILGTSP
LQIDRAEDRSMFSAVLDDLHVAQAPWRAVSTLGEAVEFARSVGYPCLLRPSYVLSGSAMN
VVFTEEEMKRFLAEATRVSQDHPVVLTKFIEDAREVEMDAVATAGRVISHAISEHVEDAG
VHSGDATLMLPTQTISQGALEKVKAATRKIADAFAISGPFNVQFLVRGNDVLVIECNLRA
SRSFPFVSKTLGVDFIDVATKVMTGKEINESSLPTLEHPIIPSSYVGIKAPMFSWSRLRD
ADPVLRCEMASTGEVACFGEDVYSAFRKAMLATGFTFPKEGILIGIQKSFRPRFLGVAEL
LHEEGFKLYATEATSDWLNANGIPASPVAWPSQESQSTSLPPLRRLLRDGKIDLVINLPN
SNTKFVQDNYVIRRMAIDSGIALLTNFQVTKLFAEAVKHSGQLDSWSLFHYRQVDNGSTA
>XP_005244495.1 carbamoyl-phosphate synthase [ammonia], mitochondrial [Falco peregrinus]
MTRILTACKVLKTLKGRLEFCNASAEDWSFSRTGTRLLSIKAQTANLVLEDGTKMKGYSF
GYPSSTAGEVVFNTGLSGYPEALTDPSYKGQILTLANPIVGNGGVPDTAALDKMGLRRFL
ESDGIKVSGLLVLDYSNEYSHRQAARSLGEWLQEEQVPALYGIDTRALSKLIRDKGTVLG
KIEFEGQPMEFTDPNKQNLIAEVSTKEVKVYGRGNPIKVVAVDCGLKHNVIRLLVKRGAE
VHLVPWDHDFTSMEYDGLIISGGPGDPMKAQEVIQNVRKVLESNRPEPLFGISMGNLITG
IAAGATSYKMQMANRGQNQPVLNAVNGQAVITAQNHGYAIDSSTLPAGWKPLFVNANDQT
NEGIMHETRPIFTAQFYPEANPGPRDTEFLFDSFISLVKKGKGATISSVLPKAGETTCRV
QVSKVLILGSGGLSIGQAGEFDYSGSQAVKAMKEENVKTVLMNPNIASVQTNETGLKQAD
AVYFLPITPQFVLEVIKAERPDGLILGMGGQTALNCGVELFKQGVLQEYGVKVLGTSVES
IMATEDRKLFSDKLTELNEKIAPSFAVESIEEALKAAEKISYPVMIRSAYALGGLGSGIC
PDKETLLDLGTKAFAMTNQILVEKSVVGWKEIEYEVVRDAADNCIAVCNMENIDAMGVHT
GDSVVVAPSQTLTNEEFQMLRDRAIKVVRHLGIVGECNIQFALHPTSLEYYVIEVNARLS
RSSALASKATGYPLAFIAAKIALGIPLPEIKNVVTGKTSACFEPSLDYIVTKIPRWDLDR
FQHTSSRIGSSMKSVGEVMAIGRTFEESFQKALRMCHPSVDGFTSHLPMNKAWPAVVDLQ
KELSEPSSTRVYAIAKALDNEVPVDVIHKLTAIDKWFLYKMRSIVNMEKILNEVNSETVP
EETLRRAKQIGFSDKQIGKCLKLTEVQCRQLRLRKNIVPWVKQIDTLAAEYPAVTNYLYI
TYNGQEHDVKFDDCGVMVLGCGPYHIGSSVEFDWCAVSSIRTLRQLGNKSVIVNCNPETV
STDFDECDRLYFEELSLERILDIYQYEGCSGCIISVGGQIPNNLAVPLHQSGVNILGTNA
LQINQAEDRSIFSAVLDKLHVAQAPWKAVSTLRDAVEFAGSVSYPCLLRPSYVLSGAAMN
VVFSEEEMKKFLAEATRVSQDHPVVLTKFIEGAREVEMDAVAKAGSVISHAISEHVEDAG
VHSGDATLMLPTQTISQGALEKVKAATKKIANAFAISGPFNIQFLVQGNNVLVIECNLRA
SRSFPFVSKTLGVDFIDVATKVMIGKEVNESCLPTLEHPIIPSRYVGIKAPMFSWSRLRD
ADPVLRCEMASTGEVACFGEDVYSAFQKAMLATGFRFPKEGILIGIQKSFRSRFLSVAEL
LHEEGFKLYATEGTSDWLNANGIPANPVAWPSQEGQNLILPSVRRLIRDGKIDLVINLPN
SNSKFVHDNYVIRRMAIDSGIALLTNFQVTKLFAEAVKYSGKLDSRSLFHYKQFDNGNTA
>XP_013034133.1 PREDICTED: carbamoyl-phosphate synthase [ammonia], mitochondrial isoform X2 [Anser cygnoides domesticus]
MTRILTACKVVKTLKGRLEFCKVSADHWSFSRTGTRLLSIKAQTANLVLKDGTKMKGYSF
GYPSSTAGEVVFNTGISGYTEALTDPSYKGQILTLANPIVGNSGVPDTAVLDEMGLRRFL
ESDGIKVSGLLVLDYSNEYSHWQAARSLGEWLQEEKVPALYGIDTRMLSKLIRDKGTVLG
KIEFEGQPTEFADPNKQNLIAEVSTKEVKVYGRGNPIKVVAVDCGLKYNVIRLLVKRGAE
VHLVPWDHDFTSMEYDGLVISGGPGNPMNAQEVIQSVRKVLESNRPEPLFGISMGHVITG
IAAGATSYKMQTANRGQNQPVLNAVNGQAVITAQNHGYAIDSSTLPPGWKPLFVNANDQT
NEGIMHETRPIFTAQFYPDANPGPTDTEFLFDSFISLVKRGKGTTIASVLPKAGAAASRV
EVSKVLILGSGGLSIGQAGEFDYSGSQAVKAMKEENVRTVLMNPNIASVQTNETGIKQAD
AVYFLPITPHFVTEVIKAERPDGLILGMGGQTALNCGVELFKQGVLQQYGVKVLGTSVES
IMATEDRKLFSDKLTELNEKIAPSFAVESIEDALKAAEKISYPVMIRSAYALGGLGSGIC
PDEESLLDLGTKAFAMTNQILVEKSVVGWKEIEYEVVRDAVDNCIAVCSMENIDAMGVHT
GDSVVVAPSQTLANEEFQMLRDRAIKVVRHLGIVGECNIQFALHPTSLEYYIIEVNARLS
RSSALASKATGYPLAFIAAKIALGIPLPEIKNVMTGNTSACFEPSLDYVVTKIPRWDLDR
FQGTSNRIGSSMKSVGEVMAIGRTFEESFQKALRMCHPSVDGFSSLLPLNKAWPASTDLQ
KELSEPSSTRIYAMAKALANKVPVDVICKLTAIDKWFLYKMRGIVNMEKMLKEANSEAIP
EETLRRAKQLGFSDKQVGKCLGLTELQCRQLRLRKNIAPWVKKIDTLAAEYPAVTNYLYV
TYSGQEHDVKFDDCGVMVLGCGPYHIGSSVEFDWCAVSSIRTLRQLGNKTVVVNCNPETV
STDFDECDRLYFEELSLERILDIYQYEGCSGCIISVGGQIPNNLAVPLYQTGVKILGTNP
LQIDRAEDRSVFSAVLDELRVAQAPWKAVSTLRDAVEFAGSVSYPCLLRPSYVLSGSAMN
VVFTEDEMKKFLAEATRVSQDHPVVLTKFIEDAREVEMDAVAKAGRVISHAVSEHVEDAG
VHSGDATLMLPTQTISQGALEKVKAATKKIANAFAISGPFNIQFLVRGNDVMVIECNLRA
SRSFPFVSKTLGVDFIDVATKVMIGKEVNESTLPTLEQPIIPSKYIGIKAPMFSWTRLRD
ADPVLRCEMASTGEVACFGEDVYSAFQKAMLATGFTFPKKGILIGIQKSFRPKFLSVAEL
LCEEGFKLYATEATSDWLNANSIPANPVAWPSQENQHPSLPSVRRLIRDGKIDLVINLSN
SNTKFVHDNYMIRRMAIDSGIALLTNFQVTKLFAEAVKYSGKLDSKSLFHYRQFDNGNAA
>XP_011589263.1 PREDICTED: carbamoyl-phosphate synthase [ammonia], mitochondrial [Aquila chrysaetos canadensis]
MTRILTACKVVKTLKGRLQFCSVSADHWSFSRTGTRLLSIKALTANLVLEDGTKMKGYSF
GYPSSTAGEVVFNTGLSGYTEALTDPSYKGQILTLANPIVGNGGVPDMAALDEVGLRRFL
ESDGIKVSGLLVLDYSNEYSHWQAARSLGEWLQEEQVPALYGIDTRMLSKLIRGKGTVLG
KIEFEGQPVEFADPNKQNLIAEVSTKELKVYGRGNPIKVVAVDCGLKHNVIRLLVKRGAE
VHLVPWDHDFTSMEYDGLIISGGPGDPMKAQEVIQNVRKVLESNRPEPLFGISMGNLITG
IAAGATSYKMQMANRGQNQPVLNAVNGQAVITAQNHGYAIDSSTLPPGWKPLFVNANDQT
NEGIMHETRPIFTAQFYPDANPGPRDTEFLFDSFISLVKRGKGTTISSVLPKAGVTASRM
EVSKVLILGSGGLSIGQAGEFDYSGSQAVKAMKEENVKIVLMNPNIASVQTNETGLKQAD
AVYFLPITPQFVIEVIKAERPDGLILGMGGQTALNCGVELFKQGVLQEYGVKVLGTSVES
IMATEDRKLFSDKLTELNEKIAPSFAVESIEDALKAAEKISYPVMIRSAYALGGLGSGIC
PDKESLLDLGTKAFAMTNQILVEKSVVGWKEIEYEVVRDAADNCIAVCNMENIDAMGVHT
GDSVVVAPSQTLTNEEFQMLRDRAIKVVRHLGIVGECNIQFALHPTSLEYYIIEVNARLS
RSSALASKATGYPLAFIAAKIALGIPLPEIKNVVTGKTSACFEPSLDYVVTKIPRWDLDR
FQRMSNRIGSSMKSVGEVMAIGRTFEESFQKALRMCHPSVDGFTSHLPMNKAWPAIVDLQ
KELSEPSSTRIYAIAKALDSKVPVDVIHKLTAIDKWFLYKMRNIVNMEKILKEMNSETVP
EETLRRAKQIGFSDKQIGKCLKLTEVQCRQLRLRKNTVPWVKQIDTLAAEYPAVTNYLYI
TYNGQEHDVKFDDCGVMVLGCGPYHIGSSVEFDWCAVSSIRTLRQLGNKTVVVNCNPETV
STDFDECDRLYFEELSLERILDIYQYEGCSGCIISVGGQIPNNLAMPLHQSGVKILGTNP
LQIDQAEDRSIFSAVLDELHVAQAPWKAVSTLRDAVEFASSMSYPCLLRPSYVLSGSAMN
VVFTEEEMKKFLAEATRVSQDHPVVLTKFIEDAREVEMDAVARAGRVISHAISEHVEDAG
VHSGDATLVLPTQTISQGALEKVKAATKKIANAFAISGPFNIQFLVRGNDVLVIECNLRA
SRSFPFVSKTLGVDFIDVATKVMIGKEFNESTLPTLEHPIIPSRYVGIKAPMFSWARLRD
ADPVLRCEMASTGEVACFGEDVYSAFQKSMLATGFTFPKEGILIGIQKSFRPRFLSVAEL
LHEEGFKLYATEATSDWLNANGIPANPVAWPSQESQSPNLPPVRRLLKDGKIDLVINLPN
SNTKFVYDNYVIRRMAIDSGIALLTNFQVTKLFAEAVKYSGKLDSRSLFHYRQSDNGNPA
>XP_013807641.1 PREDICTED: carbamoyl-phosphate synthase [ammonia], mitochondrial [Apteryx australis mantelli]
MTRILTACKVVKALKGRLEFCNVSADHWSFSRTSTRLLSIKAQTANLVLEDGTKMKGYSF
GYPSSAAGEVVFNTGLTGYTEALTDPSYKGQILTLANPIIGNGGVPDTAALDEMGLRRFI
ESDGIKVSGLVVLDYSNEYSHRQAAKSLGEWLQEEKVPALYGIDTRMLSKLIRDKGTVLG
KIEFEGQPVEFADPNKQNLISEVSTKEIKIYGRGNPVKVVAVDCGLKLNIIRLLVKRGAE
VHLVPWDHDFTSMEYDGLLISGGPGDPMKAQEVIQNVRKVLESNRPEPLFGISMGSLITG
IAAGATSYKMQMANRGQNQPVLNVVNGRAVITAQNHGYAVDSSTLPPGWKPLFVNASDQT
NEGIMHETKPIFTAQFYPEANPGPTDTEFLFDSFMSLVKKEKGTTIASVLPKAGATASRV
EVSKVLLLGSGGLSIGQAGEFDYSGSQAVKAMKEENVKIILMNPNIASVQTNETGLKQAD
AVYFLPITPHFVTEVIKAERPDGLILGMGGQTALNCGVELFKQGVLQEYGVKVLGTSVES
IMATEDRQLFSNKLTELNEKIAPSFAVESVEDALKAAEKISYPVMIRSAYALGGLGSGIC
HDKESLLDLGIKAFAMTNQILVEKSVVGWKEIEYEVVRDAADNCIAVCNMENIDAMGVHT
GDSVVVAPSQTLTNEEFQMLRDRAIKVVRHLGIVGECNIQFALHPTSLDYYIIEVNARLS
RSSALASKATGYPLAFIAAKIALGITLPEIKNVVTGKTSACFEPSLDYVVTKIPRWDLDR
FQGTSNQIGSSMKSVGEVMAIGRTFEESFQKALRMCHPSVDGFTARLPMNKAWPANFDLQ
KELSEPSSTRIYAMAKALDNDVPVDDIHKLTAIDKWFLYKMRSIVNMEKILKEVNSEAVP
EETLRRAKQIGFSDRQIGKCLGLTEVQSRQLRLRKNIVPWVKQIDTLAAEYAAVTNYLYI
TYNGQEHDVKFDDCGVMVLGCGPYHIGSSVEFDWCAVSSIRTLRQLGSKTVVVNCNPETV
STDFDECDRLYFEELSLERILDIYQHEGCSGCIISVGGQIPNNLAVPLYQSGVKILGTNP
LQIDRAEDRAMFSAVLDELHVAQAPWKAVSTLKDAVEFASSMSYPCLLRPSYVLSGSAMN
VVFTEEEMKKFLAEATRVSQDHPVVLTKFIEDAREVEMDAVAKAGRVISHAISEHVENAG
VHSGDATLMLPTQTISQGALEKVKAATRKIANAFAISGPFNIQFLVRGNEVLVIECNLRA
SRSFPFVSKTLGVDFIDVATKVMTGKEVNESSLPTLEHPIIPFIYVGIKAPMFSWSRLRD
ADPVLRCEMASTGEVACFGEDVNSAFQKAMLATGFTFPKKGILIGIQDSFRSRFLSVAEL
LHKEGLKLYATEATSDWLNANSIPATSVAWPSQEGQSPRLPSVRRLVRDRKIDLVINLPD
SSTKFVHDNYVIRRLAIDSGIALLTNFQVTKLFAEAIKYSGKLDSKSLFHYRQFDSGDQA
>XP_029875093.1 carbamoyl-phosphate synthase [ammonia], mitochondrial [Aquila chrysaetos chrysaetos]
MLYICYPSATFKMTRILTACKVVKTLKGRLQFCSVSADHWSFSRTGTRLLSIKALTANLV
LEDGTKMKGYSFGYPSSTAGEVVFNTGLSGYTEALTDPSYKGQILTLANPIVGNGGVPDM
AALDEVGLRRFLESDGIKVSGLLVLDYSNEYSHWQAARSLGEWLQEEQVPALYGIDTRML
SKLIRGKGTLLGKIEFEGQPVEFADPNKQNLIAEVSTKELKVYGRGNPIKVVAVDCGLKH
NVIRLLVKRGAEVHLVPWDHDFTSMEYDGLIISGGPGDPMKAQEVIQNVRKVLESNRPEP
LFGISMGNLITGIAAGATSYKMQMANRGQNQPVLNAVNGQAVITAQNHGYAIDSSTLPPG
WKPLFVNANDQTNEGIMHETRPIFTAQFYPDANPGPRDTEFLFDSFISLVKRGKGTTISS
VLPKAGVTASRMEVSKVLILGSGGLSIGQAGEFDYSGSQAVKAMKEENVKIVLMNPNIAS
VQTNETGLKQADAVYFLPITPQFVIEVIKAERPDGLILGMGGQTALNCGVELFKQGVLQE
YGVKVLGTSVESIMATEDRKLFSDKLTELNEKIAPSFAVESIEDALKAAEKISYPVMIRS
AYALGGLGSGICPDKESLLDLGTKAFAMTNQILVEKSVVGWKEIEYEVVRDAADNCIAVC
NMENIDAMGVHTGDSVVVAPSQTLTNEEFQMLRDRAIKVVRHLGIVGECNIQFALHPTSL
EYYIIEVNARLSRSSALASKATGYPLAFIAAKIALGIPLPEIKNVVTGKTSACFEPSLDY
VVTKIPRWDLDRFQRMSNRIGSSMKSVGEVMAIGRTFEESFQKALRMCHPSVDGFTSHLP
MNKAWPAIVDLQKELSEPSSTRIYAIAKALDSKVPVDVIHKLTAIDKWFLYKMRNIVNME
KILKEMNSETVPEETLRRAKQIGFSDKQIGKCLKLTEVQCRQLRLRKNTVPWVKQIDTLA
AEYPAVTNYLYITYNGQEHDVKFDDCGVMVLGCGPYHIGSSVEFDWCAVSSIRTLRQLGN
KTVVVNCNPETVSTDFDECDRLYFEELSLERILDIYQYEGCSGCIISVGGQIPNNLAMPL
HQSGVKILGTNPLQIDQAEDRSIFSAVLDELHVAQAPWKAVSTLRDAVEFASSMSYPCLL
RPSYVLSGSAMNVVFTEEEMKKFLAEATRVSQDHPVVLTKFIEDAREVEMDAVARAGRVI
SHAISEHVEDAGVHSGDATLVLPTQTISQGALEKVKAATKKIANAFAISGPFNIQFLVRG
NDVLVIECNLRASRSFPFVSKTLGVDFIDVATKVMIGKEFNESTLPTLEHPIIPSRYVGI
KAPMFSWARLRDADPVLRCEMASTGEVACFGEDVYSAFQKSMLATGFTFPKEGILIGIQK
SFRPRFLSVAELLHEEGFKLYATEATSDWLNANGIPANPVAWPSQESQSPNLPPVRRLLK
DGKIDLVINLPNSNTKFVYDNYVIRRMAIDSGIALLTNFQVTKLFAEAVKYSGKLDSRSL
FHYRQSDNGNPA
>XP_009942936.1 PREDICTED: carbamoyl-phosphate synthase [ammonia], mitochondrial [Opisthocomus hoazin]
MTRILTACKLVKTLKGRLEFCNVSADHWNFSRTGTRLLSVKAQTANLVLEDGTKMKGYSF
GYPSSTAGEVVFNTGLSGYTEALTDPSYKGQILTLANPIVGNGGVPDTAALDEMGLRRFL
ESDRIKVSGLLVLDYSNEYSHWQATRSLGEWLQEEQVPALYGIDTRMLSKLIRSKGTVLG
KIEFEGQPVEFADPNKQNLVAEVSTKEVKVYGRGNPIKVVAVDCGLKHNVIRLLVKRGVE
VHLVPWDHDFTSMEYDGLVISGGPGDPMKTQEVIQNVRKVLESNRPEPLFGISMGNLITG
IAAGATSYKMQMANRGQNQPVLNAVNGQAVITTQNHGYAIDSSTLPPGWKPLFVNANDQT
NEGIMHETRPIFTAQFYPDANPGPRDTEFLFDSFISLIKRGKSTTISSVLPKAGATASRV
EVSKVLILGSGGLSIGQAGEFDYSGSQAVKAMKEENVKVVLMNPNIASVQTNETGLKQAD
AVYFLPITPQFVTEVIKAERPDGLILGVGGQTALNCGVELFKQGVLKEYGVKVLGTSVES
IMATEDRKLFSDKLTELNEKIAPSCAVESIEDALKAAEKISYPVMIRSAYALGGLGSGIC
PDKESLLDLGTKAFAMTNQILVEKSVVGWKEIEYEVVRDAADNCIAVCNMENIDAMGVHT
GDSVVVAPSQTLTNEEFQMLRDSAIKVVRHLGIVGECNIQFALHPTSLEYYIIEVNARLS
RSSALASKATGYPLAFIAAKIALGIPLPEIENVVTGKTSACFEPSLDYVVTKIPRWDLDR
FQHTSNRIGSSMKSVGEVMAIGRTFEESFQKALRMCHASVDGFTSHLPMNKAWPAAVDLQ
KELSEPSSTRIYAIAKALGNEVPVDVIHKLTAIDKLFLYKMRSIVNMETILKEGDSETVP
EETLRRAKQIGFSDKQIGKCLRLTEVQCRQLRLRKSIVPWVKQIDTLAAEYPAVTNYLYV
TYNGQEHDVKFDDCGVMVLGCGPYHIGSSVEFDWCAVSSIRTLRQLGNKTVVVNCNPETV
STDFDECDRLYFEELSLERILDIYQCEGCSGCIISVGGQIPNNLAVPLHQSGVKILGTNP
LQIDQAEDRSIFSAVLDELHVAQAPWKAVSTLRDAVEFASSVSYPCLLRPSYVLSGSAMN
VVFTEEEMKKFLAEATRVSQNHPVVLTKFIEDAREVEMDAVAKAGRVISHAISEHVEDAG
VHSGDATLMLPTQTISQGALEKVKTATKKIANAFAISGPFNIQFLVRGNDVLVIECNLRA
SRSLPFVSKTLGVDFIDVATKVMIGKEVNESYLPTLEHPIIPPRYVGIKAPMFSWSRLRD
ADPILRCEMASTGEVACFGEDVYSAFQKAMLATGFVFPKEGILIGIQKSFRPRFLSVAEI
LHEEGFKLYATEATSDWLNANGIPANPVAWPSQESQSLSLPPIRRLVRDGKIDLVINLPN
SNTKFVHDNYVIRRMAIDSGIALLTNFQVTKLFAEAVKYAGKLDCRSLFHYRNFDNGDTA
>XP_030344420.1 carbamoyl-phosphate synthase [ammonia], mitochondrial [Strigops habroptila]
MADCPSATFKMTRILTACKVVKALKGRLEFCNVSADHRSFSRTATRLSSIKVQTANLVLE
DGLKMKGYSFGYPSSAAGEVVFNTGLSGYSEVLTDPSYKGQILTLANPIVGNGGVPDTAA
LDEMGLKKFLESDGIKVSGLLVLDYSNEYSHWQAARSLGEWLQEEKVPALYGIDTRMLSK
LIRDKGTLLGKIEFEGQPVEFADPNSQNLIAEVSTKEVKVYGRGNPIKVVAVDCGLKYNI
IRLLVKRGAEVHLVPWDHDFTSMEYDGLVISGGPGDPMKAQEVIQNVRKVLESNRPEPLF
GISMGNLITGIAAGATSYKMQMANRGQNQPVLSAVNGQAVITAQNHGYAIDSSTLPPGWK
PLFVNANDQTNEGIMHETKPIFTAQFYPDANPGPRDTEFLFDSFIALVKRGKGSVSSVLP
KAGVTASRVEVSKVLILGSGGLSIGQAGEFDYSGSQAVKAMKEENVKTVLMNPNIASVQT
NEAGLKQADAVYFLPITPQFVTEVIKAERPDGLILGMGGQTALNCGVELFKQGVLQEYGV
KVLGTSVESIMATEDRKLFCDKLTELNEKIAPSFAVESVEDALKAAEKISYPVMIRSAYA
LGGLGSGICPDKESLLDLSTKAFAMTNQILVEKSVVGWKEIEYEVVRDAADNCIAVCNME
NIDAMGVHTGDSVVVAPSQTLTNEEFQMLRDRAIKVVRHLGIVGECNIQFALHPTSLQYY
IIEVNARLSRSSALASKATGYPLAFIAAKIALGIPLPEIKNVVTGKTSACFEPSLDYVVT
KIPRWDLDRFQHMSNRIGSSMKSVGEVMAIGRTFEESFQKALRMCYPSVDGFTSHLPMNK
AWPAVIDLQKDLSEPSSTRIYAIAKALHDEVPVDIIHELTAIDKWFLYKMRGIVNMEKIL
KEVNSETVPEETLRRAKQIGFSDKQIGKCLGLTEIQCHQLRLRKNIVPWVKQIDTLAAEY
PAVTNYLYITYNGQEHDVKFDDRGVMVLGCGPYHIGSSVEFDWCAVSSIRTLRQLGNKTV
VVNCNPETVSTDFDECDRLYFEELSLERILDIYQYEGCSGCIISVGGQIPNNLAVPLHQS
GVKILGTNPLQIDQAEDRSVFSAVLDELHVAQAPWKAVSTLRDAVEFASSVSYPCLLRPS
YVLSGSAMNVVFTEEEMKKFLAEATRVSQDHPVVLTKFIEDAREVEMDAVAKAGRVISHA
ISEHVEDAGVHSGDATLMLPTQSVSQGALEKVKAATKKIANAFAISGPFNIQFLVRGNDV
LVIECNLRASRSFPFVSKALGVDFIDVATKVMIGKEIDESSLPTLEHPIIPSKYVGIKAP
MFSWSRLRDADPVLRCEMASTGEVACFGEDVYSAFQKAMLATGFTFPKEGILIGIQKSFR
PRFLSVAELLHKQGFKLYATEATSEWLNANGIPANPVAWPSRESQCPSLPPVRRLVKDGK
IDLVINLPNSNTEFVHDNYVIRRLAIDSGIALLTNFQVTKLFAEAVKYSGKLDSRSLFHY
RQFENGSTA
>XP_017684979.1 PREDICTED: carbamoyl-phosphate synthase [ammonia], mitochondrial isoform X4 [Lepidothrix coronata]
MTRILTACKVVKTLKGKLKFCNVSADHWSFSRTGPRLLSIKAQTANLVLEDGTKMKGYSF
GYPSSTAGEVVFNTGLSGYTEALTDPSYKGQILTLANPIVGNVGVPDTATLDEMGLKRFL
ESDGIKVSGLLVLDYSKEYSHWQAARSLGEWLQEEQVPALYGIDTRMLSKLIRDKGTVLG
KIEFEGQPVEFADPNKQNLIAEVSTKEVKVYGRGNPIKVVAVDCGLKHNIIRLLVKRGAE
VHLVPWDHDFTSMDYDGLIISGGPGDPMKAQEVIQNVRKVLESDRPEPLFGISMGHLITG
IAAGATSYKMQMANRGQNQPVLNAVNGQAVITAQNHGYAIDSSTLSSGWKPLFVNANDQT
TEGIMHETRPIFTAQFYPDANPGPRDTEFLFDSFISLVKSGKGSTISSVLPRAGVTASRV
EVSKVLILGSGGLSIGQAGEFDYSGSQAVKAMKEENVKIVLMNPNIASVQTNETGLKQAD
AVYFLPITPQFVIEVIKAERPDGIILGMGGQTALNCGVKLFKQGVLQQYGVKVLGTSVES
IMATEDRKLFSDKLTELNEKIAPSFAVESVEEALKAAENICFPVMIRSAYALGGLGSGIC
PDKESLLDLGTKAFAMTNQILVEKSVVGWKEIEYEIVRDAADNCIAVCNMENIDAMGVHT
GDSVVVAPSQTLTNEEFQMLRDRAIKVVRHLGIVGECNIQFALHPTSLEYYIIEVNARLS
RSSALASKATGYPLAFIAAKIALGIPLPEIKNFVTGKTSACFEPSLDYIVTKIPRWDLDR
FQRTSNRIGSSMKSVGEVMAIGRTFEESFQKALRMCHPSVDGFTSRLPMNKAWPAIVDLQ
KELSEPTSTRIYAIAKALDNKVPVDVIHKLTAIDKWFLYKMHSIVNMEKILKEVNSETVP
EETLRRAKQMGFSDKQIGKCLRLTEAQCHQLRLRKNIVPWVKQIDTLAAEYPAVTNYLYI
TYNGQEHDVKFDDCGVMVLGCGPYHIGSSVEFDWCAVSSIRTLRQLGNRTVVVNCNPETV
STDFDECDRLYFEELSLERILDIYQYEGCSGCIISVGGQIPNNLAVPLHQSGVKILGTNP
LQIDQAEDRSIFSAVLDELHVAQAPWKAVNTLRDAVEFASSVSYPCLLRPSYVLSGSSMN
VVFTEEEMKSLLAEATRVSQDHPVVLTKFIENAREVEMDAVAKAGRVISHAILEHVEDAG
VHSGDATLMLPTQTISQGALEKVKSATKKIANAFAISGPFNVQFLVRGNDVLVIECNLRA
SRSFPFVSKTLGVDFIDVATKVMIGKEVDESSLPTLEHPIIPSKYVGIKAPVFSWSRLRD
ADPVLRCEMASTGEVACFGENVYSAFQKAMLATGFTFPKEGILIGIQKSFRPRFLSIAEL
LHEEGFKLYATEGTSYWLNANGIPANPVAWPSQESQSSSLPPIRRLVRDGKIDLVINLPN
SNTKFVHDNYVIRRMAIDSGIALLTNFQVTKLFAEAVKYSGKLDFRSLFHYRQFDNGNTS
>XP_010078540.1 PREDICTED: carbamoyl-phosphate synthase [ammonia], mitochondrial [Pterocles gutturalis]
MTRILTACKMMKTLKGRLEFCNVSADHWSFSRTGTRLLNIKAQTANLVLEDGTKMKGYSF
GYPSSTAGEVVFNTGLSGYTEALTDPSYKGQILALANPIAGNGGVPDTTALDEMGLRRFL
ESDGIKVSGLLVLDYSHEYSHWQAARSLGEWLQEEQVPALYGIDTRMLSKLIRGKGTVLG
KIEFEGQPMEFADPNKQNLIAEVSTKEVKVYGRGNPIKVVSVDCGLKHNVIRLLVKRGAE
VHLVPWDHDFTSMEYDGLIISGGPGDPMKAQEVIQNVRKVLESNRPEPLFGISMGNLITG
IAAGATSYKMQMANRGQNQPVLNAVTGQAVITAQNHGYAIDSSTLPPGWRLLFVNANDQS
NEGIMHETRPIFTAQFYPDANPGPRDTEFLFDSFISLIKRGKGTTVSSVLPKAGAAASRV
EVSKVLILGSGGLSIGQAGEFDYSGSQAVKAMKEENVKTVLMNPNIASVQTNETGLKQAD
AVYFLPITPHFVTEVIKAERPDGLILGMGGQTALNCGVELFKQGVLQEYGVKVLGTSVES
IMATEDRKLFSNKLTELNEKSAPSFAVESIEDALKAAEKISYPVMIRSAYALGGLGSGIC
PDKESLLDLGTKAFAMTNQILVEKSVVGWKEIEYEVVRDAADNCIAVCNMENMDAMGVHT
GDSVVVAPSQTLTNEEFQMLRDRAIKVVRHLGIVGECNIQFALHPTSLEYYIIEVNARLS
RSSALASKATGYPLAFIAAKIALGIPLPEIKNVVTGKTSACFEPSLDYIVTKIPRWDLDR
FQHMSNQIGSSMKSVGEVMAIGRTFEESFQKALRMCHPSVDGFTSHLPMNKAWPAIVDLQ
KELSEPSSTRICAIAKALDNEVPVDVIHRLTAIDKWFLYKMRSIVNMEKILKERNSETVP
EETLRRAKQVGFSDKQIGKCLRLTEVQCRQLRLRKNIVPWVKQIDTLAAEYPAVTNYLYV
TYNGQEHDVKFDDCGVMVLGCGPYHIGSSVEFDWCAVSSIRMLRQLGNKTVVVNCNPETV
STDFDECDRLYFEELSLERILDIYQYEGCSGCIISVGGQIPNNLAVPLHQNGVKIFGTNP
LQIDRAEDRSVFSAVLDELHVAQAPWKAVSTLRDAVEFASSVGYPCLLRPSYVLSGSAMN
VVFTEEEMKKFLAEATRVSQDHPVVLTKFIENAREVEMDAVAKAGRVISHAISEHVEDAG
VHSGDATLVLPTQTISQGALEKVKDATKKIANAFAISGPFNIQFLVRGNNVLVIECNLRA
SRSFPFVSKTLGVDFINVATEVMIGKEVNESSLPTLEHPIIPSSYVGIKAPMFSWSRLRG
ADPVLRCEMASTGEVACFGEDVYSAFQKAMLATGFTFPKEGILIGIQKSFRPRFLSVAEL
LHEEGFKLYATEATSDWLSANGIPANPVAWPSQESQSPSLPSLRRLVRDRKIDLVINLPN
SNTEFVHDNYVIRRMAVDSGIALLTNFQVAKLFAEAIKYSGKLDSKSLFHYRQFDNGNTA
>XP_029815342.1 carbamoyl-phosphate synthase [ammonia], mitochondrial isoform X3 [Manacus vitellinus]
MTRILTACKVVKTLKGKLKFCNMSADHWSFSRTGPRLLSIKAQTANLVLEDGTKMKGYSF
GYPSSTAGEVVFNTGLSGYTEALTDPSYKGQILALANPIVGNVGVPDTATLDEMGLKRFL
ESDGIKVSGLLVLDYSKEYSHWQAARSLGEWLQEEQVPALYGIDTRMLSKLIRDKGTVLG
KIEFEGQPVEFADPNKQNLIAEVSTKEVKVYGRGNPIKVVAVDCGLKHNIIRLLVKRGAE
VHLVPWDHDFTSMDYDGLIISGGPGDPMKAQEVIQNVRKVLESDRPEPLFGISMGHLITG
IAAGATSYKMQMANRGQNQPVLNAVNGQAVITAQNHGYAIDSSTLSSGWKPLFVNANDQT
TEGIMHETRPIFTAQFYPDANPGPRDTEFLFDSFISLVKSGKGSTISSVLPRAGVTASRV
EVSKVLILGSGGLSIGQAGEFDYSGSQAVKAMKEENVKIVLMNPNIASVQTNETGLKQAD
AVYFLPITPQFVIEVIKAERPDGIILGMGGQTALNCGVKLFKQGVLQQYGVKVLGTSVES
IMATEDRKLFSDKLTELNEKIAPSFAVESVEEALKAAENICFPVMIRSAYALGGLGSGIC
PDKESLLDLGTKAFAMTNQILVEKSVVGWKEIEYEIVRDAADNCIAVCNMENIDAMGVHT
GDSVVVAPSQTLTNEEFQMLRDRAIKVVRHLGIVGECNIQFALHPTSLEYYIIEVNARLS
RSSALASKATGYPLAFIAAKIALGIPLPEIKNFVTGKTSACFEPSLDYIVTKIPRWDLDR
FQHTSNRIGSSMKSVGEVMAIGRTFEESFQKALRMCHPSVDGFTSRLPMNKAWPAIVDLQ
KELSEPTSTRIYAIAKALDNKVPVDVIHKLTAIDKWFLYKMHSILNMEKILKEVNSETVP
EETLRRAKQMGFSDKQIGKCLRLSEAQCRQLRLRKNIVPWVKQIDTLAAEYPAVTNYLYI
TYNGQEHDVKFDDCGVMVLGCGPYHIGSSVEFDWCAVSSIRTLRQLGNRTVVVNCNPETV
STDFDECDRLYFEELSLERILDIYQYEGCSGCIISVGGQIPNNLAVPLHQSGVKILGTNA
LQIDQAEDRSIFSAVLDELHVAQAPWKAVNTLRDAVEFASSVSYPCLLRPSYVLSGSSMN
VVFTEEEMKNLLAEATRVSQDHPVVLTKFIENAREVEMDAVAKAGRVISHAISEHVEDAG
VHSGDATLMLPTQTISQGALEKVKSATKKIANAFAISGPFNIQFLVRGNDVLVIECNLRA
SRSFPFVSKTLGVDFIDVATKVMIGKEVNESSLPTLEHPIIPSKYVGIKAPVFSWSRLRD
ADPVLRCEMASTGEVACFGENVYSAFQKAMLATGFTFPKEGILIGIQKSFRPRFLSIAEL
LHEEGFKLYATEGTSSWLNANGIPANPVAWPSQESQSSSLPPIRRLVRDGKIDLVINLPN
SNTKFVHDNYVIRRMAIDSGIALLTNFQVTKLFAEAVKYSGKLDFRSLFHYRQFDNGNTS
>XP_009995229.1 PREDICTED: carbamoyl-phosphate synthase [ammonia], mitochondrial [Chaetura pelagica]
MTRILTACKVLKTLQGRLEFCNVSADRWSFSRAGTRLLSTKAQTANLVLEDGTKMKGYSF
GHPSSTAGEVVFNTGLSGYTEALTDPSYKGQILTLANPIVGNGGVPDTTALDEMGLRRFL
ESDGIKVSGLLVLDYSNEYSHWQAARSLGEWLQEEQVPALYGIDTRMLSKVIRDKGTVLG
KIEFEGHPMEFADPNKQNLIAEVSTKEVKVYGRGNPIKVIAIDCGLKHNVIRLLVKRGAE
VHLVPWDHDFTSMEYDGLIISGGPGDPMKAQEVIQNVRKVLESNRPEPLFGISMGNLIIG
IAAGATSYKMQMANRGQNQPVLNAVNGQAVITAQNHGYAIDSSTLLPGWKPLFVNASDQT
NEGIMHETRPIFTAQFYPDANPGPRDTEFLFDSFISLIKRGKGTTISSVLPKAGATASRV
EVSKVLILGSGGLSIGQAGEFDYSGSQAVKAMKEENVKIVLMNPNIASVQTNETGLKQAD
AVYFLPITPQFVTEVIKAERPDGLILGMGGQTALNCGVDLFKQGVLQEYGVKVLGTSIES
IMATEDRKLFSHKLMELNEKIAPSFAVESIEDALKAAEKIGYPVMIRSAYALGGLGSGIS
PDKESLVDLGMKAFAMTNQILVEKSVVGWKEIEYEVVRDAADNCIAVCNMENIDAMGVHT
GDSVVVAPSQTLTNEEFQMLRDCAIKVVRHLGIVGECNIQFALHPTSLEYYIIEVNARLS
RSSALASKATGYPLAFIAAKIALGIPLPEIKNVVTGKTSACFEPSLDYIVTKIPRWDLDR
FQHTSNRIGSSMKSVGEVMAIGRTFEESFQKALRMCHPSVDGFTSHLPMNKAWPVIVDLQ
KELSEPSSTRIYVIAKALENKVPVDDIHQLTAIDKWFLYKMRSIVNMENILKELNSETVP
EETLRRAKQIGFSDKQIGKCLKLTEVQCQQLRLRKNIVPWVKQIDTLAAEYPAVTNYLYV
TYNGQEHDVKFDDSGVMVLGCGPYHIGSSVEFDWCAVSSIRTLRQLGSRSVVVNCNPETV
STDFDECDRLYFEELSLERILDIYQYEGCSGCIISVGGQIPNNLAVPLHQSGVKILGTNP
LQIDRAEDRSVFSAVLDELHVAQAPWKAVSTLRDAVEFASSVSYPCLLRPSYVLSGSAMN
VVYTEGEMKKFLAEASRVSQDHPVVVTKFIEDAREVEMDAVAKAGRVISHAISEHVEDAG
VHSGDATLMLPTQTISQGALEKVKAAARKIANAFAICGPFNVQFLVRGNDVLVIECNLRA
SRSFPFVSKTLGVDFIDVATKVMIGKEVNESSLPTLEHPIIPSKYVGIKAPMFSWSRLRD
ADPVLRCEMASTGEVAGFGEDVYSAFQKAMLATGFTFPKEGILIGIQKSFRPKFLSVAEL
LHEEGFKLYATEATSEWLNANGIPANPVAWPSQESQSLSLPPVRSLIRDGKIDLVINLPN
SNTKFVHDNYVIRRMAVDSRIALLTNFQVTKLFAEAVKYSGKLDSRSLFHYRQSDNGNTA
>XP_027533797.1 carbamoyl-phosphate synthase [ammonia], mitochondrial isoform X3 [Neopelma chrysocephalum]
MTGILTACKVVKTLKGKLKFCNVSADHWSFSRTGPRLLSIKAQTANLVLEDGTKMKGYSF
GYPSSTAGEVVFNTGLSGYTEALTDPSYKGQILTLANPIVGNVGVPDTATLDEMGLKRFL
ESDGIKVSGLLVLDYSKEYSHWQAARSLGEWLQEEQVPALYGIDTRMLSKLIRDKGTVLG
KIEFEGQPVEFADPNKQNLIAEVSTKEVKVYGRGNPIKVVAVDCGLKHNIIRLLVKRGAE
VHLVPWDHDFTSMDYDGLIISGGPGDPMMAQEVIQNVRKVLESDRPEPLFGISMGHLITG
IAAGATSYKMQMANRGQNQPVLNAVNGQAVITAQNHGYAIDSSTLSSGWKPLFVNANDQT
TEGIMHETRPIFTAQFYPDANPGPRDTEFLFDSFISLVKSGKGSTISSVLPKAGVTASRV
EVSKVLILGSGGLSIGQAGEFDYSGSQAVKAMKEENVKIVLMNPNIASVQTNETGLKQAD
AVYFLPITPQFVTEVIKAERPDGIILGMGGQTALNCGVELFRQGVLQQYGVKVLGTSVES
IMATEDRKLFSDKMTELNEKIAPSFAVESVEEALKAAENICFPVMIRSAYALGGLGSGIC
PDKESLLDLGTKAFAMTNQILVEKSVVGWKEIEYEIVRDAADNCIAVCNMENIDAMGVHT
GDSVVVAPSQTLTNEEFQMLRDCAIKVVQHLGIVGECNIQFALHPTSLEYYIIEVNARLS
RSSALASKATGYPLAFIAAKIALGIPLPEIKNVVTGKTSACFEPSLDYIVTKIPRWDLDR
FQHTSSRIGSSMKSVGEVMAVGRTFEESFQKALRMCHPSVDGFTSRLPVNKAWPAIVDLQ
KELSEPSSIRIYAIAKALDNKVPVDVIHKLTAIDKWFLYKMHSIVNMEKILKEVNSETVP
EETLRRAKQMGFSDKQIGKCLRLTEAQCRQLRLRKNIVPWVKQIDTLAAEYPAVTNYLYI
TYNGQEHDVKFDDCGVMVLGCGPYHIGSSVEFDWCAVSSIRTLRQLGNRTVVVNCNPETV
STDFDECDRLYFEELSLERILDIYQYEGCSGCIISVGGQIPNNLAVPLHQSGVKILGTNP
LQIDQAEDRSLFSAVLDELHVAQAPWKAVNTLRDAVEFASSVSYPCLLRPSYVLSGSSMN
VVFTEEEMKNLLAEATRVSQDHPVVLTKFIENAREVEMDAVAKAGRVISHAISEHVEDAG
VHSGDATLMLPTQTISQGALEKVKSATKKIANAFAISGPFNIQFLVRGNDVLVIECNLRA
SRSFPFVSKTLGVDFIDVATKVMIGKEVNESSLPTLEHPIIPSKYVGIKAPVFSWSRLRD
ADPVLRCEMASTGEVACFGENVYSAFQKAMLATGFTFPKEGILIGIQKSFRPRFLSIAEL
LHEEGFKLYATEGTSYWLNANGIPANPVAWPSQESQSLSLPPVRRLVRDGKIDLVINLPN
SKTKFVHDNYVIRRMAIDSGIALLTNFQVTKLFAEAVKYSGKLDFRSLFHYRQFDNENTS
>XP_027607754.1 carbamoyl-phosphate synthase [ammonia], mitochondrial isoform X3 [Pipra filicauda]
MTRILTACKVVKTLKGKLKFCNMSADHWSFSRTGPRLLSIKAQTANLVLEDGTKMKGYSF
GYPSSTAGEVVFNTGLSGYTEALTDPSYKGQILTLANPIVGNVGVPDTATLDEMGLKRFL
ESDGIKVSGLLVLDYSKEYSHWQAARSLGEWLQEEQVPALYGIDTRMLSKLIRDKGTVLG
KIEFEGQPMEFADPNKQNLIAEVSTKEVKVYGRGNPIKVVAVDCGLKHNIIRLLVKRGAE
VHLVPWDHDFTSMDYDGLIISGGPGDPMKAQEVIQNVRKVLESDRPEPLFGISMGHLITG
IAAGATSYKMQMANRGQNQPVLNAVNGQAVITAQNHGYAIDSSTLSSGWKPLFVNANDQT
TEGIMHETRPIFTAQFYPDANPGPRDTEFLFDSFISLVKSGKGSTISSVLPRAGVTASRV
EVSKVLILGSGGLSIGQAGEFDYSGSQAVKAMKEENVKIVLMNPNIASVQTNETGLKQAD
AVYFLPITPQFVIEVIKAERPDGIILGMGGQTALNCGVKLFKQGVLQQYGVKVLGTSVES
IMATEDRKLFSDKLTELNEKIAPSFAVESVEEALKAAENICFPVMIRSAYALGGLGSGIC
PDKESLLDLGTKAFAMTNQILVEKSVVGWKEIEYEIVRDAADNCIAVCNMENIDAMGVHT
GDSVVVAPSQTLTNEEFQMLRDRAIKVVRHLGIVGECNIQFALHPTSLEYYIIEVNARLS
RSSALASKATGYPLAFIAAKIALGIPLPEIKNFVTGKTSACFEPSLDYIVTKIPRWDLDR
FQHTSSRIGSSMKSVGEVMAIGRTFEESFQKALRMCHPSVDGFTSRLPMNKAWPAIVDLQ
KLLSEPTSTRIYAIAKALDNKVPVDVIHKLTAIDKWFLYKMHSIVNMEKILKEVNSETVP
EETLRRAKQMGFSDKQIGKCLRLTEAQCHQLRLRKNIVPWVKQIDTLAAEYPAVTNYLYI
TYNGQEHDVKFDDCGVMVLGCGPYHIGSSVEFDWCAVSSIRTLRQLGNRTVVVNCNPETV
STDFDECDRLYFEELSLERILDIYQYEGCSGCIISVGGQIPNNLAVPLHQSGVKILGTNP
LQIDQAEDRSIFSAVLDELHVAQAPWKAVNTLRDAVEFASSVSYPCLLRPSYVLSGSSMN
VVFTEEEMKNLLAEATRVSQDHPVVLTKFIENAREVEMDAVAKAGRVISHAILEHVEDAG
VHSGDATLMLPTQTISQGALEKVKSATKKIANAFAISGPFNIQFLVRGNDVLVIECNLRA
SRSFPFVSKTLGVDFIDVATKVMIGKEVNESSLPTLEHPIIPSKYVGIKAPVFSWSRLRD
ADPVLRCEMASTGEVACFGENVYSAFQKAMLATGFTFPKEGILIGIQKSFRPRFLSIAEL
LHEEGFKLYATEGTSYWLNANGIPANPVAWPSQESQSSSLPPIRRLVRDGKIDLVINLPN
SNTKFVHDNYVIRRMAIDSGIALLTNFQVTKLFAEAVKYSGKLDFRSLFHYRQFDNGNTS
>XP_027743624.1 carbamoyl-phosphate synthase [ammonia], mitochondrial isoform X3 [Empidonax traillii]
MTRILTACKVVKTLKGKLKFCNVSADHWSFSRTGPRLLSIKAQTANLVLEDGTKMKGYSF
GYPSSTAGEVVFNTGLSGYTEALTDPSYKGQILTLANPIVGNGGVPDTATLDEIGLKRFL
ESDGIKVSGLLVLDYSKEYSHWQAARSLGEWLEEEQVPALYGIDTRMLSKLIRDKGTVLG
KIEFEGQPVEFADPNKRNLIAEVSTKEVKVYGRGNPIKVVAVDCGLKHNIIRLLVKRGAE
VYLVPWDHDFTSMDYDGLIISGGPGDPMKAQEVIQNVRKVLESDRPEPLFGISMGHLITG
IAAGATSYKMQMANRGQNQPVLNAVNGQAVITAQNHGYAIDSSTLSSGWKPLFVNANDQT
TAGIMHETRPIFTAQFYPDANPGPRDTEFLFDSFISLVKSGKGSTISSVLPKAGVTASRV
EVSKVLILGSGGLSIGQAGEFDYSGSQAVKAMKEENVKIVLMNPNIASVQTNETGLKQAD
AVYFLPITPQFVIEVIKAERPDGIILGMGGQTALNCGVELFKQGVLQQYGVKVLGTSVES
IMATEDRKLFCDKLTELNEKIAPSFAVESVEEALKAAENICFPVMIRSAYALGGLGSGIC
PDKESLLDLGTKAFAMTNQILVEKSVVGWKEIEYEIVRDAADNCIAVCNMENIDAMGVHT
GDSVVVAPSQTLTNEEFQMLRDRAIKVVRHLGIVGECNIQFALHPTSLEYYIIEVNARLS
RSSALASKATGYPLAFIAAKIALGIPLPEIKNVVTGKTSACFEPSLDYIVTKIPRWDLDR
FQHVSSRIGSSMKSVGEVMAVGRTFEESFQKALRMCHPSVDGFTSRLPMNKDWPAVVDLQ
KELSEPSSTRIYAIAKALDNKVPMDVIHKLTAIDKWFLYKMHSIVNMEKILKEVSSETVP
EETLRRAKQMGFSDKQIGKCLRLTEAQCRQLRLRKNVVPWVKQIDTLAAEYPAVTNYLYI
TYNGQEHDVKFDDCEVMVLGCGPYHIGSSVEFDWCAVSSIRTLRRLGNRTVVVNCNPETV
STDFDECDRLYFEELSLERILDIYQYEGCSGCIISVGGQIPNNLAVPLQQSGVKILGTNP
LQIDQAEDRSIFSAVLDELHVAQAPWRAVSTLRDAVEFASSVNYPCLLRPSYVLSGSAMN
VVFTEEEMKKLLAEANRVSQDHPVVLTKFIENAREVEMDAVAKAGRVIAHAISEHVEDAG
VHSGDATLMLPTQTISQGALEKVKSATKKIASAFTISGPFNIQFLVRGNEVLVIECNLRA
SRSFPFVSKTLGVDFIDVATKVMIGKEVNESSLPTLEHPIIPSNYVGIKAPVFSWARLRD
ADPVLRCEMASTGEVACFGENVYSAFQKAMLATGFTFPKEGILIGIQKSFRPRFLSIAEL
LHEEGFKLYATEATSRWLNANGIPASPVAWPSQESQSPSLPPVSRLVRDGKIDLVINLPN
SNTKFVHDNYVIRRMAIDNGIALLTNFQVTKLFAEAVKYSGKLDFRSLFHYRQFDNGNTS
>XP_005441568.1 LOW QUALITY PROTEIN: carbamoyl-phosphate synthase [ammonia], mitochondrial [Falco cherrug]
MTRILTACKVLKTLKGRLEFCNASAEDWSFSRTGTRLLSIKAQTANLVLEDGTKMKGYSF
GYPSSTAGEVVFNTGLSGYPEALTDPSYKGQILTLANPIVGNGGVPDTAALDKMGLRRFL
ESDGIKVSGLLVLDYSNEYSHRQAARSLGEWLQEEQVPALYGIDTRALSKLIRDKGTVLG
KIEFEGQPMEFTDPNKQNLIAEVSTKEVKVYGRGNPIKVVAVDCGLKHNVIRLLVKRGAE
VHLVPWDHDFTSMEYDGLIISGGPGDPMKAQEVIQNVRKVLESNRPEPLFGISMGNLITG
IAAGATSYKMQMANRGQNQPVLNAVNGQAVITAQNHGYAIDSSTLPAGWKPLFVNANDQT
NEGIMHETRPIFTAQFYPEANPGPRDTEFLFDSFISLVKKGKGATISSVLPKAGETTCRV
QVSKVLILGSGGLSIGQAGEFDYSGSQAVKAMKEENVKTVLMNPNIASVQTNETGLKQAD
AVYFLPITPQFVLEVIKAERPDGLILGMGGQTALNCGVELFKQGVLQEYGVKVLGTSVES
IMATEDRKLFSDKLTELNEKIAPSFAVESIEDALKAAEKISYPVMIRSAYALGGLGSGIC
PDKETLLDLGTKAFAMTNQILVEKSVVGWKEIEYEVVRDAADNCIAVCNMENIDAMGVHT
GDSVVVAPSQTLTNEEFQMLRDRAIKVVRHLGIVGECNIQFALHPTSLEYYVIEVNARLS
RSSALASKATGYPLAFIAAKIALGIPLPEIKNVVTGKTSACFEPSLDYIVTKIPRWDLDR
FQHTSSRIGSSMKSVGEVMAIGRTFEESFQKALRMCHPSVDGFTSHLPMNKAWPAVVDLQ
KELSEPSSTRVYAIAKALDNEVPVDVIHKLTAIDKWFLYKMRSIVNMEKILNEVNSETVP
EETLRRAKQIGFSDKQIGKCLKLTEVQCRQLRLRKNIVPWVKQIDTLAAEYPAVTNYLYI
TYNGQEHDVKFDDCGVMVLGCGPYHIGSSVEFDWCAVSSIRTXVNCNPETVSTDFDECDR
LYFEELSLERILDIYQYEGCSGCIISVGGQIPNNLAVPLHQSGVNILGTNALQINQAEDR
SIFSAVLDKLHVAQAPWKAVSTLRDAVEFAGSVSYPCLLRPSYVLSGAAMNVVFSEEEMK
KFLAEATRVSQDHPVVLTKFIEGAREVEMDAVAKAGNVISHAISEHVEDAGVHSGDATLM
LPTQTISQGALEKVKAATKKIANAFAISGPFNIQFLVQGNNVLVIECNLRASRSFPFVSK
TLGVDFIDVATKVMIGKEVNESCLPTLEHPIIPSRYVGIKAPMFSWSRLRDADPVLRCEM
ASTGEVACFGEDVYSAFQKAMLATGFRFPKEGILIGIQKSFRSRFLSVAELLHEEGFKLY
ATEGTSDWLNANGIPANPVAWPSQEGQNLILPSVRRLIRDGKIDLVINLPNSNSKFVHDN
YVIRRMAIDSGIALLTNFQVTKLFAEAVKYSGKLDSRSLFHYKQFDNGNTA
>XP_027492701.1 carbamoyl-phosphate synthase [ammonia], mitochondrial isoform X2 [Corapipo altera]
MGHVWLLLVHPYVNRRTSTYSPTTVLQTNYPSAAFKMTRILTACKVVKTLKGKLKFCNMS
ADHWSFSRTGPRLLSIKAQTANLVLEDGTKMKGYSFGYPSSTAGEVVFNTGLSGYTEALT
DPSYKGQILTLANPIVGNVGVPDTATLDEMGLKRFLESDGIKVSGLLVLDYSKEYSHWQA
ARSLGEWLQEEQVPALYGIDTRMLSKLIRDKGTVLGKIEFGGQPVEFADPNKQNLIAEVS
TKEVKVYGRGNPIKVVAVDCGLKHNIIRLLVKRGAEVHLVPWDHDFTSMDYDGLIISGGP
GDPMKAQEVIQNVRKVLESDRPEPLFGISMGHLITGIAAGATSYKMQMANRGQNQPVLNA
VNGQAVITAQNHGYAIDSSTLSSGWKPLFVNANDQTTEGIMHETRPIFTAQFYPDANPGP
RDTEFLFDSFISLVKSGKGSTISSILPRAGVTASRVEVSKVLILGSGGLSIGQAGEFDYS
GSQAVKAMKEENVKIVLMNPNIASVQTNETGLKQADAVYFLPITPQFVTEVIKAERPDGI
ILGMGGQTALNCGVKLFKQGVLQQYGVKVLGTSVEAIMATEDRKLFSDKLTELNEKIAPS
FAVESVEEAVKAAENICFPVMIRSAYALGGLGSGICPDKESLLDLGTKAFAMTNQILVEK
SVVGWKEIEYEIVRDAADNCIAVCNMENIDAMGVHTGDSVVVAPSQTLTNEEFQMLRDRA
IKVVRHLDIVGECNIQFALHPTSLEYYIIEVNARLSRSSALASKATGYPLAFIAAKIALG
IPLPEIKNVVTGKTSACFEPSLDYIVTKIPRWDLDRFQHTSSRIGSSMKSVGEVMAIGRT
FEESFQKALRMCHPSVDGFTSRLPMNKAWPAIVDLQKELSEPTSTRIYAIAKALDNKVPV
DVIHKLTAIDKWFLYKMHSIVNMEKILKEANSETVPEETLRRAKQMGFSDKQTGKCLRLT
EAQCRQLRLRKNIVPWVKQIDTLAAEYPAVTNYLYITYNGQEHDVKFDDCGVMVLGCGPY
HIGSSVEFDWCAVSSIRTLRQLGNRTVVVNCNPETVSTDFDECDRLYFEELSLERILDIY
QYEGCSGCIISVGGQIPNNLAVPLHQSGVKILGTNPLQIDQAEDRSIFSAILDELHVAQA
PWKAVNTLRDAVEFASSVSYPCLLRPSYVLSGSSMNVIFTEEEMKNLLAEATRVSQDHPV
VLTKFIENAREVEMDAVAKAGRVISHAISEHVEDAGVHSGDATLMLPTQTISQGALEKVK
SATKKIANAFAISGPFNIQFLVRGNDVLVIECNLRASRSFPFVSKTLGVDFIDVATKVMI
GKGVNESSLPTLEHPIIPSKYVGIKAPVFSWSRLRDADPVLRCEMASTGEVACFGENVYS
AFQKAMLATGFTFPKEGILIGIQSFRPRFLSIAELLHEEGFKLYATKGTSYWLNANGIPA
NPVAWPLQESQSSSLPPIRRLMRDGKIDLVINLPNSNTKFVHDNYVIRRMAIDSGIALLT
NFQVTKLFAEAVKYSGKLDFRSLFHYRQFDNGNTS
>XP_025904848.1 carbamoyl-phosphate synthase [ammonia], mitochondrial [Nothoprocta perdicaria]
MTRILTACKVAKALKGRLEFCTVSAHHWSFPRTGTRLLSIKAQTANLVLEDGTKMKGYSF
GHPSSTAGEVVFNTGLAGYTEALTDPSYKGQILTLANPVVGNGGVPDTAALDEMGLNRFL
ESDGIKVSGLVVLDYSSEYSHWQAARSLGEWLQEEKVPALYGIDTRMLSKLIRDKGTVLG
KIEFEGQPVEFTDPNKQNLIAEVSTKEIKIYGRGNPVKVVAVDCGLKHNIIRLLVKRGAE
VHLVPWDHDFTSMEYDGLLISGGPGDPMKAQEVIQNVRKILESDRLEPLFGISMGNLITG
IAAGATCYRMQMANRGQNQPVVNVLNGRAVVTAQNHSFAIDSSTLPPGWTPLFVNANDQT
NEGIMHETKPIFTAQFYPEAKPGPTDTEFLFDSFMSLIKKEKGTTIASVVPQAGAAASRV
EVSKVLLLGSGGLSIGQAGEFDYSGSQAVKAMKEEGVKVILMNPNIXSVQTNETGPKQAD
AVYFLPITPHFVTEVIKAEQPDGLILGMGGQTALNCGVELFKQGVLREYGVKVLGTSVES
IMATEDRQLFSDRLTELNEKIAPSFAVESVEDALKAAEKISYPVMIRSAYALGGLGSGIC
HDKESLLELGIKAFAMTNQILVEKSVVGWKEIEYEVVRDAADNCIAVCNMENIDAMGVHT
GDSVVVAPSQTLSNEEFQLLRDRAIKVVRHLGIVGECNVQFALHPTSLDYYVIEVNARLS
RSSALASKATGYPLAFVAAKIALGITLPEIKNVVTGKTSACFEPSLDYVVTKIPRWDLDR
FQGTSNQIGSSMKSVGEVMAIGRTFEESFQKALRMCHPSVDGFTPRLPLGKAWPPNLDLR
KELAEPSSTRIYAMAKALDDDVPVDDIHKLTAIGKWFLCKMRSIVNMEKILKEVDSEAVP
EETLRRAKQMGFSDRQIGKCLGLTEVQSRELRLRKNIVPWVKQIDTLAAEYAALTNYLYV
TYNGQEHDVKFDDRGVMVLGCGPYHIGSSVEFDWCAVSSIRTLRQLGSKAVVVNCNPETV
STDFDECDRLYFEELSLERILDIYQHEGCSGCIISVGGQIPNNLAVPLYRSGVKVLGTNP
LQIDRAEDRAVFSAVLDELHVAQAPWKAVSTLKDAVEFASSVSYPCLLRPSYVLSGSAMN
VAFTEEEMKKFLAEATRVSQDHPVVLTKFIEDAREVEMDAVAKAGRVISHAVSEHVENAG
VHSGDATLVLPAQTVSQGALEKIKVATRKIANAFAISGPFNIQFLVRGNDVLVIECNLRA
SRSFPFVSKTLGVDFIEVATKVMIGQEVDESALPTLEHPIIPSKYIGIKAPMFSWSRLRD
ADPVLRCEMASTGEVACFGEDVYSAFQKALLATGFMFPKKGILIGIQNSFRPKFLSVAEL
LHEQGLKLFATEETSAWLKANSIPATPVAWPSRDSQDPRLPSLRRLVRDRKIDLVINLPG
SSSEFVRDNYVIRRLAIDSGIALLTNFQVAKLLAEAIKHSRKLDSKSLFHYRHFDSGDEA
>XP_015144663.1 carbamoyl-phosphate synthase [ammonia], mitochondrial isoform X2 [Gallus gallus]
MTRILTACKVMKTLKGRLEFCKVSADHWSFWRSGTRLLSIKAQTANLVLEDGTKMKGYSF
GYPSSTAGEVVFNTGISGYTEALTDPSYKGQILTLANPVVGNGGVPDTAALDEIGLRRFL
ESDGIKVSGLLVLDYSNEYSHWQAARSLGEWLQEEKVPALYGVDTRMLSKLIRDKGTVLG
KIEFEGQPTEFADPNKQNLIAEVSTKEVKVYGKGNPVKVVAVDCGLKNNVIRLLVKQGAE
VHLVPWDHDFTSMEYDGLIISGGPGDPMKAQEVIQNVRKVLESNRPEPLFGIGMGNLITG
IAAGATSYRMQMANRGQNQPVLNTLSGQAVITAQNHAYAIDSSTLPPGWRPLFVNANDQT
NEGIMHETRPIFTAQFYPDANPGPTDTEFLFDSFISLVKRGKGTTIASVLPKAGATASRV
EVSKVLILGSGGLSIGQAGEFDYSGSQAVKALKEENVKIVLMNPNIASVQTNETGLKQAD
AVYFLPITPQFVTEVIKAEHPDGLILGMGGQTALNCGVELFKQGVLQQYGVKVLGTSVES
IMATEDRKLFSDKLMELNEKIAPSFAVESIEDALEAAEKISYPVMIRSAYALGGLGSGVC
TDKESLLDLGTKAFAVTKQILVEKSVVGWKEIEYEVVRDAADNCIAVCNMENIDAMGVHT
GDSVVVAPSQTLTNEEFQMLRDRAIKVVRYLDIVGECNIQFALHPTSLEYYIIEVNARLS
RSSALASKATGYPLAFIAAKIALGIPLPEIKNVVTGKTSAYFEPSLDYVVTKIPRWDLDR
FQGTSNQIGSSMKSVGEVMAIGRTFEESFQKALRMCHPSIDGFTSHLPMNKAWPAIADLQ
KELSEPSSTRIYAMAKALENGVPVDVIHKLTAIDKWFLCKMRSIVNMEKILKEVKHEEIP
EETLRKAKQMGFSDRQIGKCLGLTEVQCRQLRLRKNVVPWVKKIDTLAAEYPAVTNYLYV
TYNGQEHDIKFDDCGVMVLGCGPYHIGSSVEFDWCAVSSIRTLRQLGNKTVVVNCNPETV
STDFDECDRLYFEEMSLERILDIYQYEGCSGCIISVGGQIPNNLAVPLHQSGVKIFGTHP
LQINRAEDRSIFSAVLDELHVAQAPWKAVSTLRDAVEFAGSVSYPCLLRPSYVLSGSAMN
VVFTEEEMKKFLVEATRVSQDHPVVLTKFIEDAREVEMDAVAKAGRVIAHAVSEHVEDAG
VHSGDATLILPTQTISQGALEKVKSATKKIANAFAISGPFNVQFLVRGNNVLVIECNLRA
SRSFPFVSKTLGVDFIDVATKVMIGKEVNESSLPTLEHPIIPSKYIGIKAPVFSWSRLRD
ADPVLRCEMASTGEVACFGEDVYSAFQKAMLATGFTFPKQGILIGIQKSFRPKFLGVAEL
LYGKGFKLYATEATSDWLNANGIPADPVAWPSQESLSPSLPPVRRLIRDGKIDLVINLPN
SNTKFVHDNYVIRRMAIDSGIALLTNYQVTKLFAEAIKYSGKLDSKSLFHYRQFDKGDAA
>XP_021253369.1 carbamoyl-phosphate synthase [ammonia], mitochondrial isoform X4 [Numida meleagris]
MTRILTACNVVKTLKGRLEFCKVSADHWSFWRTGTRLLSVKAQTANLVLEDGTKMKGYSF
GYPSSTAGEVVFNTGISGYTEALTDPSYKGQILTLANPVVGNGGVPDTAALDEIGLRRFL
ESDGIKVSGLLVLDYSNEYSHWQAVKSLGEWLQEEKVPALYGIDTRMLSKLIRDKGTVLG
KIEFEGQPTEFADPNKQNLIAEVSTKEVKVYGKGNPVKIVAVDCGLKNNVIRLLVKQGAE
VHLVPWDHDFTSMEYDGLIISGGPGDPMKAQEVIQNVRKILESSRPEPLFGIGMGNLITG
IAAGATSYKMQMANRGQNQPVLNVVNGQAVITTQNHAYAIDSSTLPAGWKPLFVNANDQT
NEGIMHETRPIFTAQFYPDANPGPADTEFLFDSFISLVKRGKGTTIASVLPKAGATASRV
EVSKVLILGSGGLSIGQAGEFDYSGSQAVKALKEENVKIVLMNPNIASVQTNETGLKQAD
AVYFLPITPQFVTEVIKTEHPDGLILGMGGQTALNCGVELFKQGVLQQYGVKVLGTSVES
IMATEDRKLFSDKLVELNEKIAPSFAAESIEDALEAAEKIRYPVMIRSAYALGGLGSGIC
TDEASLLDLGTKAFAMTKQILVEKSVVGWKEIEYEVVRDAADNCIAVCNMENIDAMGVHT
GDSVVVAPSQTLTNEEFQMLRDRAIKVVRYLDIVGECNIQFALHPTSLEYYIIEVNARLS
RSSALASKATGYPLAFIAAKIALGIPLPEIKNVVTGKTSAYFEPSLDYVVTKIPRWDLDR
FQGTSNRTGSSMKSVGEVMAVGRTFEESFQKALRMCHPSIDGFTSRLPMNKVWPAITDLQ
KELSEPSSTRIYAMAKALDNGVPVDVIHKLTGIDKWFLCKMRGIVNMEKILKEVKYGEIP
EEMLRKAKQMGFSDRQIGKCLELTEVQCRQLRLRKNVVPWVKKIDTLAAEYPAVTNYLYV
TYNGQEHDIKFDDCGVMVLGCGPYHIGSSVEFDWCAVSSIRTLRQLGNKTVVVNCNPETV
STDFDECDRLYFEEMSLERILDIYQYEGCSGCIISVGGQIPNNLAVPLHQSGVKILGTNP
LQINRAEDRSIFSAVLDELHVAQAPWKAVNTLRDAVEFAGSVSYPCLLRPSYVLSGSAMN
VVFTEEEMKKFLAEATRVSQDHPVVLTKFIEDAREVEMDAVAKGGRVIAHAVSEHVEDAG
VHSGDATLMLPTQSISQGALEKVKSATKQIANAFAISGPFNLQFLVQGNNVLVIECNLRA
SRSFPFVSKTLGVDFIDVATKVMIGKEVNESSLPTLEHPIIPSKYIGIKAPLFSWSRLRD
ADPVLRCEMASTGEVACFGEDVYSAFQKAMLATGFTFPKQGILIGIQKSFRPKFLGVAEL
LYGEGFKLYATEATCDWLNANGIPANPVAWPSQESRSPSLPPVRRLIRDGKIDLVINLPN
SNTKFVHDNYVIRRMAIDSGIALLTNFQVTKLFAEAIKYSGKLDSKSLFHYRQFDKGDAA
>XP_021388266.1 carbamoyl-phosphate synthase [ammonia], mitochondrial [Lonchura striata domestica]
MTRILTACKVMKTLKGRLEFCNVSADHWSFSRTGTRLLNIKVQTANLVLEDGMKMKGYSF
GHPSSTAGEVVFNTGLSGYTEALTDPSYKGQILTLANPIVGNGGVPDTAALDEMGLRRFL
ESDGIKVSGLLVLDYSNEYSHWQATRSLGEWLQEEQVPALYGIDTRMLSKLIRDKGTVLG
KIEFEGQPVEFVDPNKQNLIAEVSTKEVKIYGRGNPIKVVAVDCGLKHNVIRLLVKRGAE
VHLVPWDHDFTGMDYDGLIISGGPGDPMKAQEVIQNVRKVLESNRPEPLFGISMGHLITG
IAAGATSYKMQMANRGQNQPVLNAVSGQAVITAQNHGHAIDGSTLPPGWKPLFVNANDQT
NEGIMHETKSIFTAQFYPDANPGPRDTEFLFDSFISLVKRGKGTTIPSVLPKAGVTASRV
EVSKVLILGSGGLSIGQAGEFDYSGSQAVKALKEENVKIVLMNPNIASVQTNETGLKQAD
AVYFLPITPHFVIEVIKAERPDGLILGMGGQTALNCGVELFKQGVLQQYGVKVLGTSVES
IMATEDRKLFSAKLTELNEKIAPSLAVESVEDALKAAEKICYPVMIRSAYALGGLGSGIC
PDKESLLDLGTKAFAMTNQILVEKSVVGWKEIEYEVVRDAADNCIAVCNMENIDAMGVHT
GDSVVVAPSQTLNNEEFQMLRDRAIKVVRHLGIVGECNIQFALHPTSLEYYIIEVNARLS
RSSALASKATGYPLAFIAAKIALGIPLPEIKNVVTGKTSACFEPSLDYVVTKIPRWDLDR
FQHTSNRIGSSMKSVGEVMAIGRTFEESFQKALRMCHPSVDGFVSQLPMNKAWPATVDLQ
KELSEPSSTRIYSIAKALDDEVPVDVIHQLTAIDKWFLYRMRSIRNMEKILKEMNSKTIP
EETLRTAKQMGFSDKQIGKCLRLTEVQCRELRLGKNIVPWVKQIDTLAAEYPAVTNYLYV
SYNGQEHDVKFDDCGVMVLGCGPYHIGSSVEFDWCAVSSIRTLRQLGNKTVVVNCNPETV
STDFDECDRLYFEELSLERILDIYQYEGCSGCIVSVGGQIPNNLAVPLHQSGVKILGTDP
LKIDQAEDRSMFSAVLDELHVAQAPWKAVSTLRDAVEFAKSVGYPCLLRPSYVLSGSAMN
VVFTEKEMKKFLAEATRVSQDYPVVLTKFIEDAREVEMDAVAKAGRVISHAVSEHVEDAG
VHSGDATLVFPTQTISQEALEKVKAATKKIATAFAISGPFNIQFLVQGSNVLVIECNLRA
SRSFPFVSKSLGVDFIDVATKVMIGKQVNESSLPTMEHPIFPSRYVGIKAPMFSWSRLRD
ADPVLRCEMASTGEVACFGEDVYSAFQKALLATGFTFPKEGILIGIQKSFRPRFLSVAEL
LHEQGFKLYATEATSAWLSANGIPANPVAWPSQESQSLSLPSVRRLLRDGKIDLVINLPN
SNTRFVHDNYVIRRMAIDSGIALLTNFKVTKLFAETLKYSGKLDSRSLFHYRQTDNGNAA
>XP_031460221.1 carbamoyl-phosphate synthase [ammonia], mitochondrial [Phasianus colchicus]
MTRILTACKVVKTLKGRPEFCKVSADHWSFWRSGTRLLSVKAQTANLVLEDGTKMKGYSF
GYPSSTAGEVVFNTGISGYSEALTDPSYKGQILTLANPIVGNGGVPDTAALDEIGLRRFL
ESDGIKVSGLLVLDYSNEYSHWQAARSLGEWLQEEKVPALYGIDTRMLSKLIRDKGTVLG
KIEFEGQPTEFADPNKQNLIAEVSTKEVKVYGKGNPIKIVAVDCGLKNNVIRLLVKQGAE
VHLVPWNHDFTSMEYDGLVISGGPGDPMKAQEVIQNVRKVLESNRPEPLFGIGMGNLITG
IAAGATSYKMQMANRGQNQPVLNAVNGQAVITTQNHAYAIDSSTLPPGWKPLFVNVNDQT
NEGIMHETRPIFTAQFYPDANPGPTDTEFLFDSFISLIKRGKGTTIASVLPKAGATASRV
EVSKVLILGSGGLSIGQAGEFDYSGSQAVKALKEENVKIVLMNPNIASVQTNETGLKQAD
AVYFLPITPQFVTEVIKAEHPDGLILGMGGQTALNCGVELFKQGVLQQYGVKVLGTSVES
IMATEDRKLFSHKLMELNEKIAPSFAVESIEDALEAAEKISYPVMIRSAYALGGLGSGVC
TDKESLLDLGTKAFAMTKQILVEKSVVGWKEIEYEVVRDAADNCIAVCNMENIDAMGVHT
GDSVVVAPSQTLTNEEFQMLRDRAIKVVRYLDIVGECNIQFALHPTSLEYYVIEVNARLS
RSSALASKATGYPLAFIAAKIALGIPLPEIKNVVTGKTSAYFEPSLDYVVTKIPRWDLDR
FQGASNQIGSSMKSVGEVMAIGRTFEESFQKALRMCHPSIDGFTSHLPMNKAWPAIADLQ
KELSEPSSTRIYAMAKALEKGVPVDVIHKLTAIDKWFLCKMRSIVNMEKILKEVKHTSEE
IPEEMLRKAKQMGFSDRQIGKCLGLTEVQCRQLRMRKNVVPCVKKIDTLAAEYPAVTNYL
YVTYNGQEHDIKFDDCGVMVLGCGPYHIGSSVEFDWCAVSSIRTLRQLGNKTVVVNCNPE
TVSTDFDECDRLYFEEMSLERILDIYQYEGCSGCIISVGGQIPNNLAVPLHQSGVKILGT
HPLQIDRAEDRSIFSAVLDELRVAQAPWRAVSTLRDAVEFAGSVSYPCLLRPSYVLSGSA
MNVVFSEEEMKKFLVEATRVSQDHPVVLTKFIEDAREVEMDAVAKAGRVIAHAVSEHVED
AGVHSGDATLMLPTQTISQGALEKVKSATKKIANAFAISGPFNVQFLVRGNNVLVIECNL
RASRSFPFVSKTLGVDFIDVATKVMIGKEVNESSLPTLEHPIIPSRYIGIKAPVFSWSRL
RDADPVLRCEMASTGEVACFGEDVYSAFQKAMLATGFTFPKQGILIGIQKSFRSKFLCVA
ELLHGEGFQLYATEATSDWLNANGIPANPVAWPSQESLSPSLPPVRRLIRDGKIDLVINL
PNSNTKFVHDNYVIRRMAIDSGIALLTNFQVTKLFAEAIKYSGKLDSKSLFHYRQFDKGD
AA
>XP_005501816.1 carbamoyl-phosphate synthase [ammonia], mitochondrial isoform X2 [Columba livia]
MTRILTACKVLKTLKGRLEFCNVSADHWSFSRTGTRLLSIKAQTANLVLEDGTKMKGYSF
GYPSSTAGEVVFNTGLSGYTEALTDPSYKGQILALANPIVGNGGVPDTAALDEMGLKRFL
ESDGIKVSGLLVLDYSNEYSHWQAVRSLGEWLQEEQVPALYGLDTRMLSKLIRDKGTVLG
KIEFEGQPMEFVDPNKQNLIAEVSTKEVKVYGRGNPIRVVAVDCGLKHNVIRLLVKRGAE
VHLVPWDHDFTSMEYDGLIISGGPGDPMKAQEAIQNVRKVLESNRPEPLFGISMGNLITG
IAAGATSYKMQMANRGQNQPVLNAVNGQAVITAQNHSYAIDSSTLPPGWKPLFVNANDQT
NEGIMHETRPIFTAQFYPDAKPGPRDTEFLFDSFISLVKRGKGTTISSVLPKTGVMGSRV
EVSKVLILGSGGLSIGQAGEFDYSGSQAVKALKEENVKIVLMNPNIASVQTNETGLKQAD
AVYFLPITPQFVTDVIKTERPDGLILGMGGQTALNCGVELFKQGVLQQYGVKVLGTSVES
IMATEDRKLFSDKLTELNEKIAPSFAVESIEDALKAAEKIRYPVMIRSAYALGGLGSGIC
PDKESLLDLGTKAFAMTNQILVEKSVVGWKEIEYEVVRDAADNCIAVCNMENIDAMGVHT
GDSVVVAPSQTLTNEEFQMLRDRAIKVVRHLGIVGECNIQFALHPTSLEYYIIEVNARLS
RSSALASKATGYPLAFIAAKIALGIPLPEIKNVVTGKTSACFEPSLDYVVTKIPRWDLDR
FQHVSKQIGSSMKSVGEVMAIGRTFEESFQKALRMCHPSVDGFTSHLPMNKAWPDVVDLQ
KELLEPSSTRIFAIAKALHNEVPVDVIHELTAIDKWFLYKMRNIVNMEKILKEGNGEAVP
EETLRRAKQIGFSDKQIGKCLRLTEVQCRQLRMEKNIVPWVKQIDTLAGESPAVTNYLYL
TYNGQEHDVKFDDCGVMVLGCGPYHIGSSVEFDWCAVSSIRTLRQLGNKTVVVNCNPETV
STDFDECDRLYFEELSLERILDIYQYEGCSGCIISVGGQIPNNLAVPLHHSGVKILGTSP
LQIDRAEDRSMFSAVLDELRVAQAPWKAVSTLRDAVEFASSVSYPCLLRPSYVLSGSAMN
VAFTEEEMKKFLAEATRVSQDHPVVLTKFIEDAREVEMDAVAKAGSVISHAISEHVEDAG
VHSGDATLMLPTQTISQGALEKVKAATKKIAKAFAITGPFNIQFLVRGNDVLVIECNLRA
SRSFPFVSKTLGVDFIDVATKVMIGKEVNESSLPTLEHPIIPSKYVGIKAPMFSWSRLRD
ADPVLRCEMASTGEVACFGEDVYTAFQKAMLAAGFAFPKEGILVGIQKSFRPRFLSVAEL
LHEEGFKLYATEATSDWLNANGIPANPVAWPSQESQSLSLPSVRQLVRDGKIDLVINLPN
SNTKFVHDNYVIRRMAIDSGIALLTNFQVAKLFAEAVKYSGKLDSRSLFHYRQFDNENTA
>XP_015723488.1 PREDICTED: carbamoyl-phosphate synthase [ammonia], mitochondrial isoform X2 [Coturnix japonica]
MTRILTACKVVKTLKGRLEFCKVSADHWNSWRSGTRLLSVKVQTANLVLQDGTKMKGYSF
GYPSSTAGEVVFNTGISGYTEALTDPSYKGQILTLANPIVGNGGVPDTTALDEIGLRRFL
ESDGIKVSGLLVLDYSNEYSHWQAVRSLGEWLREEKVPALYGVDTRMLSKLIRDKGTILG
KIEFEGQPTEFTDPNKQNLIAEVSTKEVKVYGKGNPMKIVAVDCGLKNNVIRLLVKKGAE
VHLVPWDHDFTSMEYDGLIISGGPGDPMKAQEVIQNVRKVLESNRPEPLFGIGVGSLITG
VAAGATSYKMQMANRGQNQPVLNAVSGQAVITAQNHAYAIDSSTLPPGWKPLFVNANDQT
NEGIMHETRPIFTAQFYPDGNPGPTDTEFLFDSFISLVKRGKGTTIASVLPKAGATASRV
EVSKVLILGSGGLSIGQAGEFDYSGSQAVKALKEENVKIVLMNPNIASVQTNETGLKQAD
AVYFLPITPQFVTEVIKAEHPDGLILGMGGQTALNCGVELFKQGVLQQYGVKVLGTSVES
IMATEDRKLFSDKLMELNEKIAPSFAVESIEDALEAAEKISYPVMIRSAYALGGLGSGIC
TDKESLLDLGTKAFAMTKQILVEKSVVGWKEIEYEVVRDAADNCIAVCNMENIDAMGVHT
GDSVVVAPSQTLTNKEFQMLRDRAIKVVRYLDIVGECNIQFALHPTSLEYYIIEVNARLS
RSSALASKATGYPLAFIAAKIALGIPLPEIKNVVTGKTSAYFEPSLDYVVTKIPRWDLDR
FQGTSNRIGSSMKSVGEVMAIGRTFEESFQKALRMCHPSIDGFTSHLPMSKAWPDNADLQ
KELSEPSSTRIYAMAKALENGVPVDVIHKLTAIDKWFLCKMLNIVNMEKILKEAKHEEIP
EELLRKAKQMGFSDRQIGKCLGLTEVQCRQLRLRKNVIPWVKKIDTLAAEYPAVTNYLYV
TYNGQEHDVKFDDCGVMVLGCGPYHIGSSVEFDWCAVSSIRTLHQLGNKTVVVNCNPETV
STDFDECDRLYFEEMSLERILDIYQYEGCSGCIISVGGQIPNNLAVPLHQSEVKILGTHP
LQINRAEDRSIFSAVLDELHVAQAPWKAVSTLKDAVEFAGSVSYPCLLRPSYVLSGSAMN
VVFTEEEMKKFLVEATRVSQDHPVVLTKFIEDAREVEMDAVAKAGRVIAHAVSEHVEDAG
VHSGDATLMLPTQTISQGALEKVKSATKKIANAFAISGPFNVQFLVRGNNVLVIECNLRA
SRSFPFVSKTLGVDFIDVATKVMTGNEVNESSLPTLEHPIIPSKYVGIKAPMFSWSRLRD
ADPVLRCEMASTGEVACFGEDVYSAFQKAMLATGFTFPKQGILIGIQKSFRPKFLAVAEL
LHGEGFKLYATEATSDWLYANGIPANPVAWPSQESLSPSLPPVRRLIRDGKIDLVINLPN
SNTKFVHDNYVIRRMAIDSGIALLTNFQVTKLFAEAIKYSGKLDSKSLFHYRQFDKGDAA
>XP_009954685.1 PREDICTED: carbamoyl-phosphate synthase [ammonia], mitochondrial [Leptosomus discolor]
MTRILTACKVVKTLKGRLEFCSVSADHWSFSRTRTRLLSTKVQTANLVLEDGMKMKGYSF
GYPSSTAGEVVFNTGLSGYTEALTDPSYKGQILTLANPIVGNGGVPDTSALDKMGLRRFL
ESDGIKVSGLLVLDYSNEYSHWQAARSLGEWLQEEQVPALYGIDTRMLSKLIRDKGTVLG
KIEFEGQPVEFADPNKQNLIAEVSTKEVKVYGRGNPIKVVAVDCGLKHNVIRLLVKRGAE
VHLVPWDHDFTSMEYDGLVISGGPGDPMKAQEVIQNVRKVLESNRPEPLFGINMGNLIMG
IAAGATSYKMQMANRGQNQPVLNAVNGQAVITAQNHGYTIDSSTLPPGWKPLFVNANDQT
NEGIMHETRPIFTAQFYPDANPGPRDTEFLFDSFISLVKRGKGTTISSVLPKAGVTASRV
EVSKVLILGSGGLSIGQAGEFDYSGSQAVKAMKEENVKIVLMNPNIASVQTNETGLKQAD
AVYFLPITPQFVVEVIKAERPDGLILGMGGQTALNCGVELFKQGVLQEYGVKVLGTSVES
IMATEDRKLFSDKLTELNEKIAPSFAVESIEDALKAAEKITYPVMIRSAYALGGLGSGIC
PDKESLMDLGTKAFAVTNQILVEKSVVGWKEIEYEVVRDAADNCIAVCNMENIDAMGVHT
GDSVVVAPSQTLTNEELQMLRDRAIKVVRHLGIVGECNIQFALHPASLEYYIVEVNARLS
RSSALASKATGYPLAFIAAKIALGISLPEIKNVVTGKTSACFEPSLDYIVTKIPCWDLDR
FQHMSNRIGSSMKSVGEVMAIGRTFEESFQKALRMCHPSVDGFTSHLPVNKAWPTIVDLQ
KELSEPSSTRIYAIAKALDNEVPVDVIHKLTAIDKWFLYKMRSIVNMEKILKEVNSETVP
EETLRRAKQIGFSDKQIGKCLRLTEVQCCQLRRRKNIVPWVKQIDTLAAEYPAVTNCLYL
TYNGQEHDVKFDDCGVMVLGCGPYHIGSSVEFDWCAVSSIRTLRQLGNKTVIVNCNPETV
STDFDECDRLYFEELSLERILDIYQYERCSGCIISVGGQIPNSLAVPLHRSGVKILGTNP
LQIDRAEDRSTFSTVLDELHVAQAPWKAVCTLRDAVEFASSVSYPCLLRPSYVLSGSAMN
VVFTEEEMKKFLAEATRVSQDHPVVLTKFIEDAREVEIDAVAKAGRVISHAILEHVEDAG
VHSGDATLVLPTQTISQGALEKVKAATKKIANAFAISGPFNIQFLVKGNDVLVIECNLRA
SRSFPFVSKTLGVDFISVATKVMIGKEVNESSLPTLGHAIIPSKYVGIKAPMFSWSRLRD
ADPVLRCEMASTGEVACFGEDVYSAFQKAMLATGFTFPKEGILIGIQKSFRARFLSIAEL
LHEEGFKLYATEATSNWLNSNGIPTNPVAWPSQEKRSLSLPPVRRLVRDGKIDLVINLPN
SNTKYVHDNYVIRRMAIDSGIALLTNFQVTKLFAEAVKYSGKLDSRSLFHFRQFDNGNTA
>XP_008503159.2 carbamoyl-phosphate synthase [ammonia], mitochondrial [Calypte anna]
MTRILTACKVVKALKGRLEFCNVSADHWSFSRTGTRLLSIKAQTANLVLEDGTKMKGYSF
GYPSSTAGEVVFNTGLPGYTETLTDPSYKGQILTLANPIVGNGGVPDTAALDEFDLRRFL
ESDRIQVSGLLVLDYSNEYSHWQAAKSMGDWLQEEKVPALYGIDTRMLSKLIRDKGTLLG
KIEFEGQPVEFADPNKENLIAEVSTKEVKVYGRGNPIKVVAVDCGLKHNVIRLLVKRGAE
VHLVPWDYDFTSMEYDGLIISGGPGDPMKAQEVIQNVRKVLESNRPEPLFGISMGNLITG
IAAGATSYKMQMANRGQNQPVLNAVNGQAVITAQNHGYAIDSSTLPPSWKPLFVNANDQT
NEGIMHETRPIFTAQFYPDANPGPRDTEFLFDSFISLIKGEKGTTISSVLPKAGATTSKM
DVSKVLILGSGGLSIGQAGEFDYSGSQAVKAMKEENVKTVLMNPNIASVQTNESGLKQAD
AVYFLPITPQFVTEVIKAERPDGLILGMGGQTALNCGVELFKQGVLQEYGVKVLGTSVES
IMATEDRKLFSDKLTELNEKIAPSFAVESIEDALKAAEKINYPVMIRSAYALGGLGSGIC
PDEESLLDLGTKAFAMTKQILVEKSVVGWKEIEYEVVRDAADNCIAICNMENIDAMGVHT
GDSFVVAPSQTLTNEEFQMLRDRAIKVVRHLGIVGECNIQFALHPTSLDYYIIEVNARLS
RSSALASKATGYPLAFIAAKIALGITLPEIKNVVTGKTSACFEPSLDYVVTKIPRWDLDR
FQHTSSRIGSSMKSVGEVMAIGRTFEESFQKALRMCHPSVDGLTSHLPMNKSWPAIIDLQ
KELSEPSSTRIYAIAKALENKVPVDVIHKFTAIDKWFLYKMCNIVNMRRILKEHNSETVP
EETLRRAKQIGFSDKQIGKCLGLTEVQCHQLRLRKNIVPWVKQIDTLAAEYPAVTNYLYI
TYNGQEHDVKFYDCGVMVLGCGPYHIGSSVEFDWCAVSSIRTLRQLGNKTVVVNCNPETV
STDFDECDRLYFEELSLERILDIYQYEGCSGCIISVGGQIPNNLAVPLHQSGVKILGTNP
LQIDRAEDRSVFSAVLDELHVAQAPWKAVSKLRDAVEFASSVGYPCLLRPSYVLSGSAMN
VVFTEEEMKKFLAEATRVSQDHPVVLTKFIEDAREVEMDAVAKAGSVISHAISEHVENAG
VHSGDATLMLPTQTISQGALEKVKATTKKIASAFAISGPFNIQFLVRGNDVLVIECNLRA
SRSFPFVSKTLGVDFIDVATKVMIGEEVNESSLPTLEHPIIPSNYVGIKAPMFSWSRLSD
ADPVLRCEMASTGEVAGFGDDVSSAFQKAMLATGFTFPKEGILISIQKSFRSRFLRVAEL
LHEEGFKLYATEATSDWLNANGIPANPVAWPSQESQNLSLPSVRSLVRDGKIDLVINLPN
SSSKFVHDNYVIRRMAIDSSIALLTDFQVTKLFAEAVKYSGKLDSRSLFHYRRFDTGNTA
>XP_015489450.1 PREDICTED: carbamoyl-phosphate synthase [ammonia], mitochondrial isoform X1 [Parus major]
MTRILTACKVVKTLKGRLKFCNVSADHWSFSRTGTRLLSIKVQTANLVLEDGMRMKGYSF
GYPSSTAGEVVFNTGLSGYTEALTDPSYKGQILTLANPIVGNGGVPDTAALDEMGLRRFL
ESDGIKVSGLLVQDYSNEYSHWQATKGLGEWLQEEQVPALYGIDTRMLSKLIRDKGTVLG
KIEFEGQPVAFADPNKQNLIAEVSTKEVKVYGRGNPIKVVAVDCGLKHNVIRLLVKRGAE
VHLVPWDHDFTSMDYDGLIISGGPGDPMKAQEVIQNVRKVLESDRPEPLFGISMGHLITG
IAAGATSYKMQMANRGQNQPVLNAVSGQAVITAQNHGYAIDSSTLPPGWKPLFVNANDQT
NEGIMHESRSIFTVQFYPDANPGPRDTEFLFDSFISLVKRGKGTTIPLVLPKAGVTASRV
EVSKVLILGSGGLTIGQAGEFDYSGSQAVKALKEENVKIVLMNPNIASVQTNETGLKQAD
AVYFLPITPQFVLEVIKAEHPDGLILGMGGQTALNCGVELFKQGVLQQYGVKVLGTSVES
IMATEDRKLFSDKLTELNEKIAPSFAVESVEDALKAAEKICYPVMIRSAYALGGLGSGLC
PDKESLLDLGTKAFAMTNQILVEKSVVGWKEIEYEVVRDAADNCIAVCNMENIDAMGVHT
GDSVVVAPSQTLNNEEFQMLRDRAIKVVRHLGIVGECNVQFALHPTSLEYYIIEVNARLS
RSSALASKATGYPLAFIAAKIALGIPLPEIKNVVTGETCACFEPSLDYVVTKIPRWDLDR
FQHTSSRIGSSMKSVGEVMAIGRTFEESFQKALRMCHPSVDGFVSRLPMNKAWPAIVDLQ
KELSEPSSTRIYAIAKALDNEVPVDVIHKLTAIDKWFLYKMRSIVNMEKILKDVNSKAVP
EETLRRAKQLGFSDKQIGKCLGLTEVQCRQLRLRKNVVPWVKQIDTLAAEYPAVTNYLYV
TYNGQEHDVKFDDCGVMVLGCGPYHIGSSVEFDWCAVSSIRTLRQLGNKTVVVNCNPETV
STDFDECDRLYFEELSLERILDIYQYEGCSGCIISVGGQIPNNLAVPLHQSGVKILGTSP
LKIDQAEDRSIFSAVLDELHVAQAPWKAVSTLKDAVEFARSVSYPCLLRPSYVLSGSAMN
VVFTEEEMKKFLAEATRVSQDYPVVLTKFIEDAREVEMDAVARAGRVISHAISEHVEDAG
VHSGDATLMFPTQTISQGALEKVKAATKKIAKAFAISGPFNIQFLVQGKNVLVIECNLRA
SRSFPFVSKTLGVDFIDVATKVMIGKQVNESSLPTMEHPIFPSRYVGIKAPVFSWSRLRD
ADPVLRCEMASTGEVACFGDNVYSAFQKALLATGFTFPKEGILLGIQKSFRPRFLSVAEL
LHEQGFKLYATEATSAWLNANGIPANPVAWPSQESQSLTLPSVGRLVRDGKIDLVINLPN
SNTRFVHDNYVIRRMAIDSGIALLTNFQVTKLFAEALKYSGKLDSRSLFHYRQTDNGNTA
>XP_005528945.1 PREDICTED: carbamoyl-phosphate synthase [ammonia], mitochondrial [Pseudopodoces humilis]
MTRILTACKVVKTLKGRLKFCNVSADHWSFSRTGTRLLSIKVQTANLVLEDGMRMKGYSF
GYPSSTAGEVVFNTGLSGYTEALTDPSYKGQILTLANPIVGNGGVPDTAALDEMGLRRFL
ESDGIKVSGLLVQDYSNEYSHWQASKSLGEWLQEEQVPALYGIDTRMLSKLIRDKGTVLG
KIEFEGQPVAFADPNKQNLIAEVSTKEIKVYGRGNPIKVVAVDCGLKHNVIRLLVKRGAE
VHLVPWDHDFTGMDYDGLIISGGPGDPMKAQEVIQNVRKVLESDRPEPLFGISMGHLITG
IAAGATSYKMQMANRGQNQPVLNAVSGQAVITAQNHGYAIDSSALPPGWKPLFVNANDQT
NEGIMHESRSIFTVQFYPDANPGPRDTEFLFDSFISLVKRGKGTTVPLVLPKAGVTASRV
EVSKVLILGSGGLTIGQAGEFDYSGSQAVKALKEENVKIVLMNPNIASVQTNETGLKQAD
AVYFLPITPQFVLEVIKAERPDGLILGMGGQTALNCGVELFKQGVLQQYGVKVLGTSVES
IMATEDRKLFSDKLTELNEKIAPSFAVESVEDALKAAEKICYPVMIRSAYALGGLGSGLC
PDKESLLDLGTKAFAMTNQILVEKSVVGWKEIEYEVVRDAADNCIAVCNMENIDAMGVHT
GDSVVVAPSQTLNNEEFQMLRDRAIKVVRHLGIVGECNVQFALHPTSLEYYIIEVNARLS
RSSALASKATGYPLAFIAAKIALGIPLPEIKNVVTGETCACFEPSLDYVVTKIPRWDLDR
FQHTSSRIGSSMKSVGEVMAIGRTFEESFQKALRMCHPSIDGFVSRLPMNKAWPAIVDLQ
KELSEPSSTRIYAIAKALDSEVPVDVIHKLTAIDKWFLYKMRSIVNMEKILKDVNSKAVP
EETLRRAKQLGFSDKQIGKCLGLTEVQCRQLRLRKNVVPWVKQIDTLAAEYPAVTNYLYV
TYNGQEHDVKFDDCGVMVLGCGPYHIGSSVEFDWCAVSSIRTLRQLGNKTVVVNCNPETV
STDFDECDRLYFEELSLERILDIYQYEGCSGCIISVGGQIPNNLAVPLHQSGVKVLGTNP
LKIDQAEDRSIFSAVLDELHVAQAPWKAVSTLRDAVEFARSVSYPCLLRPSYVLSGSAMN
VVFTEEEMKKFLAEATRVSQDYPVVLTKFIEDAREVEMDAVARAGRVISHAISEHVEDAG
VHSGDATLMFPTQTISQGALEKVKAATKKIAKAFAISGPFNIQFLVQGKNVLVIECNLRA
SRSFPFVSKTLGVDFIDVATKVMIGKQVNESSLPTMEHPIFPSRYVGIKAPVFSWSRLRD
ADPVLRCEMASTGEVACFGDDVYSAFQKALLATGFTFPKEGILVGIQKSFRPRFLSVAEL
LHEQGFKLYATEATSAWLNANGIPANPVAWPSQESQSLTLPSVGRLVRDGKIDLVINLPN
SNSRFVHDNYVIRRMAIDSGIALLTNFQVTKLFAEALKYSGKLDSRSLFHYRQTDNGNTA
>XP_008641783.1 PREDICTED: carbamoyl-phosphate synthase [ammonia], mitochondrial [Corvus brachyrhynchos]
MTRILTACKVVKTLKGRLKFCNVSADHWSFSRTGTRLLSIKVQTANLVLEDGMKMKGYSF
GYPSSTAGEVVFNTGLSGYTEALTDPSYKGQILSLANPLVGNGGVPDTAALDEIGLRRFL
ESDGIKVAGLLVLDYSNEYSHWQATRSLGEWLQEEQVPALYGIDTRMLSKLIRDKGTVLG
KIEFEGQPVEFADPNEQNLIAEVSTKEVKIYGRGNPIKVVAVDCGLKHNIIRLLVKRGAE
VHLVPWDHDFTGMDYDGLIISGGPGDPMKAQEVIQNVRKVLESNRPEPLFGISMGHLITG
IAAGATSYKMQMANRGQNQPVLNAVNGQAVITAQNHSYAIDGSTLPPGWKPLFVNANDQT
NEGIMHETRSIFTAQFYPDANPGPRDTEFLFDSFISLVKRGKGTTISAVLPKAGVTASRV
EVSKVLILGSGGLSIGQAGEFDYSGSQAVKALKEENVKIVLMNPNIASVQTNETGLKQAD
AVYFLPITPHFVIEVIKAERPDGLILGMGGQTALNCGVELFKQGVLQQYGVKVLGTSVES
IMATEDRKLFSDKLTELNEKIAPSLAVESVEDALKAAEKICYPVMIRSAYALGGLGSGIC
PDKESLLDLGTKAFAMTNQILVEKSVAGWKEIEYEVVRDAADNCIAVCNMENIDAMGVHT
GDSVVVAPSQTLNNEEFQMLRDRAIKVVRHLGIVGECNIQFALHPTSLEYYIIEVNARLS
RSSALASKATGYPLAFIAAKIALGIPLPEIKNVVTGKTSACFEPSLDYIVTKIPLWDLDR
FQHTSNQIGSSMKSVGEVMAIGRTFEESFQKALRMCHPSVDGFISHLPMNKAWPAIVDLQ
KELSVPSSTRIYAIAKALDNEVPVDVIHKLTAIDKWFLYKMRSIANMEKILKEVNSKTVP
EETLRRAKQMGFSDKQIGKCLRLTEVQCRQLRLRKNIVPWVKQIDTLAAEYPAVTNYLYA
TYSGQEHDVKFDDCGVMVLGCGPYHIGSSVEFDWCAVSSIRTLRQLGNKTVVVNCNPETV
STDFDECDRLYFEELSLERILDIYQYEGCSGCIISVGGQIPNNLAVPLHQSGVKILGTNP
LQIDQAEDRSIFSAVLDKLHVAQAPWKAVSTLRDAVEFARSVSYPCLLRPSYVLSGSAMN
VVFTEDEMKKFLAEATRVSQDHPVVLTKFIEDAREVEMDAVAKAGRVISHAISEHVENAG
VHSGDATLMFPTQTISQGALEKVKAATKKIAKAFAISGPFNIQFLVQGNNVLVIECNLRA
SRSFPFVSKTLGVDFIDVATKVMIGKQVNESSLPAMEHPIFPSRYVGIKAPMFSWSRLRD
ADPVLRCEMASTGEVACFGEDVYTAFQKALLATGFTFPKEGILIGIQKSFRPRFLSVAEL
LHEQGFKLYATEATSAWLNANGIPANPVAWPSQESQSPSLPPVRRLVRDGKIDLVINLPN
NNTRFVHDNYVIRRMAIDSGIALLTNFEVTKLFAEALKYSGKLDSRSLFHFRQADNGNAA
>XP_014737462.1 PREDICTED: carbamoyl-phosphate synthase [ammonia], mitochondrial [Sturnus vulgaris]
MTRILTACKVVKTLKGRLKFCNVSADHWSFSRTGTRLLSIKMQTANLVLEDGMKMKGYSF
GYPSSTAGEVVFNTGLSGYTEALTDPSYKGQILTLANPTVGNAGVPDTAALDEMGLRRFL
ESDGIKVSGLLVQDYSNEYSHWQATRSLGEWLQEEQVPALYGIDTRMLSKLIRDKGTVLG
KIEFDGQPVEFSDPNKQNLIAEVSTKEVKVYGRGNPIKVVAVDCGLKHNIIRLLVKRGAE
VHLVPWNHDFTGMDYDGLLISGGPGDPMKAQEVIQNVRKVLESNRPEPLFGISMGHLITG
IAAGATSYKMQMANRGQNQPVLNAVNGQAVITAQNHGYAINSSALPPGWKPLFVNANDQT
NEGIMHETRSIFTVQFYPDANPGPRDTEFLFDSFISLVKKGKGTTIPSVLPKAGVTASRV
QVSKVLILGSGGLSIGQAGEFDYSGSQAVKALKEENVKIVLMNPNIASVQTNESGVKQAD
AVYFLPITTQFVTEVIRAERPDGLILGMGGQTALNCGVELFKQGVLQKYGVKVLGTSVES
IMATEDRKLFCDKLTELNEKIAPSLAVESVEDALKAAEKICYPVMIRSAYALGGLGSGIC
PDKESLLDLGTKAFAMTNQILVEKSVVGWKEIEYEVVRDAADNCIAVCNMENIDAMGVHT
GDSVVVAPSQTLNNEEFQMLRDRAIKVVRHLGIVGECNIQFALHPTSLEYYIIEVNARLS
RSSALASKATGYPLAFIAAKIALGIPLPDIKNVVTGKTSACFEPSLDYVVTKIPRWDLDR
FQHTSNSIGSSMKSVGEVMAIGRTFEESFQKALRMCHPSVDGFVSHLPMNKAWPAIVDFQ
KELSEPSSTRIYAIAKALDNEVPVDVIHKLTAIDKWFLYKMRSIANMEKILKEENSKTIP
EETLRRAKQMGFSDKQIGKCLGLTEVQCRQLRLKKNIVPWVKQIDTLAAEYPAVTNYLYI
TYNGQEHDVKFDDCGVMVLGCGPYHIGSSVEFDWCAVSSIRTLRQLGNKTVVVNCNPETV
STDFDECDRLYFEELSLERILDIYQYEGCSGCIISVGGQIPNNLAVPLHQSGVKILGTNP
LKIDQAEDRSIFSAILDELHVAQAPWKAVSTLRDAVEFARSVSYPCLLRPSYVLSGSAMN
VVFTEEEMKKFLAEATRVSQDYPVVLTKFIEDAREVEMDAVAKAGRVISHAISEHVEDAG
VHSGDATLMFPTQTISQGALEKVKAATKKIAKAFAISGPFNIQFLVQGNNVLVIECNLRA
SRSFPFVSKTLGVDFIDVATKVMIGKQVNESSLPTMEHPIFPSTYVGIKAPMFSWSRLRD
ADPVLRCEMASTGEVACFGDDVHSAFQKALLATGFKFPKEGILIGIQKSFRPRFLSVAEL
LNKQGFKLYATEATSAWLNANGIPASPVAWPSQESQSPDLPSVRRLVMDGKIDLVINLPN
SNTRFVHDNYVIRRMAIDSGIALLTNFKVTKLFAEALEYSGKLDSRSLFHYRQTDNGNAA
>XP_002193056.2 carbamoyl-phosphate synthase [ammonia], mitochondrial [Taeniopygia guttata]
MTRILTACKVMKTLKGRLEFCNVSADHWSFSRTGTRLLNIKVQTANLVLEDGMKMKGYSF
GHPSSTAGEVVFNTGLSGYTEALTDPSYKGQILTLANPMVGNGGVPDTAALDEMGLRRFL
ESDGIKVSGLLVLDYSNEYSHWQATRSLGEWLQEEQVPALYGIDTRMLSKLIRDKGTVLG
KIEFEGQPVEFVDPNKQNLIAEVSTKEVKIYGRGNPIKVVAVDCGLKHNIIRLLVKRGAE
VHLVPWDHDFTAMDYDGLIISGGPGDPMKAQEVIQNVRKVLESNRPEPLFGISMGHLITG
IAAGATSYKMQMANRGQNQPVLNAVSGQAVITAQNHSYAIDGSTLPPGWKPLFVNANDQT
NEGIMHETKSIFTAQFYPDANPGPRDTEFLFDSFISLIKRGKGTTIPSVLPKAGVTASRV
EVSKVLILGSGGLSIGQAGEFDYSGSQAVKALKEENVKIVLMNPNIASVQTNETGLKQAD
AVYFLPITPQFVSEVIKAERPDGLILGMGGQTALNCGVELFKQGVLQQYGVKVLGTSVES
IMATEDRKLFSAKLTELNEKIAPSLAVESVEDALKAAEKICYPVMIRSAYALGGLGSGIC
PDKESLLDLGTKAFAMTNQILVEKSVVGWKEIEYEVVRDAADNCIAVCNMENIDAMGVHT
GDSVVVAPSQTLNNEEFQMLRDRAIKVVRHLGIVGECNIQFALHPTSLEYYVIEVNARLS
RSSALASKATGYPLAFIAAKIALGIPLPEIKNVVTGKTSACFEPSLDYVVTKIPRWDLDR
FQHTSNRIGSSMKSVGEVMAIGRTFEESFQKALRMCHPSVDGFVSQLPMNKAWPATVDLQ
KELSEPSSTRIYSIAKALDDEVPVDVIHQLTAIDKWFLYRMRSITNMEKILKEVNSKTIP
EETLRRAKQMGFSDKQIGKCLRLTEVQCRELRLRKNIVPWVKQIDTLAAEYPAVTNYLYV
TYNGQEHDVKFDDCGVMVLGCGPYHIGSSVEFDWCAVSSIRTLRQLGNKTVVVNCNPETV
STDFDECDRLYFEELSLERILDIYQYEGCSGCIVSVGGQIPNNLAVPLHQSGVKILGTDP
LKIDQAEDRSLFSAVLDELHVAQAPWKAVSTLRDAVEFAKSVGYPCLLRPSYVLSGSAMN
VVFTEEEMKKFLAEATRVSQDYPVVLTKFIEDAREVEMDAVAKAGRVISHAISEHVEDAG
VHSGDATLVFPTQTISQGALEKVKAATKKIAKAFAISGPFNIQFLVQGSNVLVIECNLRA
SRSFPFVSKTLGVDFIDVATKVMIGKQVNESSLPTMEHPILPSKYVGIKAPMFSWSRLRD
ADPVLRCEMASTGEVACFGEDVYSAFQKALLATGFTFPKEGILIGIQKSFRPRFLSVAEL
LHEQGFKLYATEGTSAWLSANGIPANPVAWPSQESQSLSLPPVRRLLRDGKIDLVINLPN
SNTRFVYDNYVIRRMAIDSGIALLTNFKVTKLFAEALKYSGKLDSRSLFHYRQIDNGNTE
>XP_005049049.1 PREDICTED: carbamoyl-phosphate synthase [ammonia], mitochondrial [Ficedula albicollis]
MTRILTACKVVKTLEGRLKFCNVSADHWSFSRTGTRLLSIKVQTANLVLENGMKMKGYSF
GYPSSTAGEVVFNTGLSGYTEALTDPSYKGQILTLANPVVGNGGVPDTAALDEMGLRRFL
ESDGIKVSGLLVQDYSNEYSHWQATRSLGEWLQEEQVPALYGIDTRMLSKLIRDKGTVLG
KIEFDGQPVEFSDPNEQNLIAEVSTKEVKIYGRGNPIKVVAVDCGLKHNVIRLLVKRGAE
VHLVPWDHDFTGMDYDGLLISGGPGDPMKAQEVIQNVRKVLESNRPEPLFGISMGHLITG
IAAGATSYKMQVANRGQNQPVLNAVSGQAVITAQNHGYAISSSALPPGWKPLFVNANDQT
NEGIMHETRSIFTAQFYPDANPGPRDTEFLFDSFISLVKRGKGTTIPSVLPKAGVTASRV
EVSKVLILGSGGLSIGQAGEFDYSGSQAVKALKEENVKIVLMNPNIASVQTNETGLKQAD
AVYFLPITPQFVMEVIKAEHPDGIILGMGGQTALNCGVELFKQGVLQKYGVKVLGTSVES
IMATEDRRLFSEKLTELNEKIAPSLAVESVEDALKAAEEICYPVMIRSAYALGGLGSGIC
PDEESLLDLGTKAFAMTNQILVEKSVVGWKEIEYEVVRDAADNCIAVCNMENIDAMGVHT
GDSVVVAPSQTLTNEEFQMLRDRAIRVVRHLGIVGECNIQFALHPTSLEYYIIEVNARLS
RSSALASKATGYPLAFIAAKIALGIPLPEIKNVVTGTTSACFEPSLDYVVTKIPRWDLDR
FQHTSNQIGSSMKSVGEVMAIGRTFEESFQKALRMCHPSVDGFVSHLPMNKAWPDIVDFQ
KELSEPSSTRIYAIAKALDNEVPVDVIHKLTAIDKWFLYKMQSIANMEKILKEVNSKTIP
EETLRRAKQMGFSDKQIGKCLSLTEVQCRQLRLKKNIVPWVKQIDTLAAEYPAVTNYLYV
TYNGQEHDVKFDDCGVMVLGCGPYHIGSSVEFDWCAVSSIRTLRQLGSKTVVVNCNPETV
STDFDECDRLYFEELSLERILDIYQDEGCSGCIISVGGQIPNNLAVPLHQSGVKVLGTNP
LKIDQAEDRSVFSAVLDELQVAQAPWKAVSTLRDAVEFARSVSYPCLLRPSYVLSGSAMN
VVFTEEEMKKFLAEATRVSQDYPVVLTKFIEDAREVEMDAVAKAGRVISHAISEHVEDAG
VHSGDATLMFPTQTISQGALEKVKAATKKIAKAFAISGPFNIQFLVQGNNVLVIECNLRA
SRSFPFVSKTLGVDFIDVATKVMIGKQVDESSLPTMEHPIFPSTYVGIKAPMFSWSRLRD
ADPVLRCEMASTGEVACFGDDVYSAFQKALLATGFKFPKEGILIGIQESFRPRFLSVAEL
LHEQGFKLYATEATSAWLNANSIPANPVAWPSQESQSPSLPSVRRLVMDGKIDLVINLPN
SSTRFVHDNYVIRRMAVDSGIALLTNFKVTKLFAEALKYSGKLDSRSLFHYRQTDNGNTA
>XP_030808352.1 carbamoyl-phosphate synthase [ammonia], mitochondrial [Camarhynchus parvulus]
MTRILTACKMVKTLKGRLKFCNASADHWSFSRTGTRLLSIKVQTANLVLEDGMKMKGYSF
GYPSSTAGEVVFNTGLSGYTEALTDPSYKGQILTLANPIVGNGGVPDTSALDEIGLRRFL
ESDGIKVSGLLVQDYSNEYSHWQATRSLGEWLQEEKVPALYGIDTRMLSKLIRDKGTVLG
KIEFEGQPVEFVDPNKQNLIAEVSTKEVKIYGRGNPIKVVAVDCGLKHNVIRLLVKRGAE
VHLVPWDHDFTGMDYDGLIISGGPGDPMKAQEVIQNVRKVLESSRPEPLFGISMGHLITG
IAAGATSYKMQMANRGQNQPVLNAVSGQAVITAQNHGYAIDGSSLPPGWKPLFVNANDHT
NEGIMHESRSIFTVQFYPDANPGPRDTEFLFDSFISLVKRGKGTTIPSVLPKAGVTASRV
EVSKVLILGSGGLSIGQAGEFDYSGSQAVKALKEENVKIVLMNPNIASVQTNETGLKQAD
AVYFLPITPQFVIEVIKAEHPDGLILGMGGQTALNCGVELFKQGVLQQYGVKVLGTSVES
IMATEDRKLFSEKLTELNEKIAPSLAVESVKDALKAAEKICYPVMIRSAYALGGLGSGIC
PDKESLLDLGTKAFAMTNQILVEKSVVGWKEIEYEVVRDAADNCIAVCSMENIDAMGVHT
GDSVVVAPSQTLSNEEFQMLRDRAIKVVRHLGIVGECNIQFALHPTSLEYYIIEVNARLS
RSSALASKATGYPLAFIAAKIALGIPLPEIKNVVTGKTSACFEPSLDYVVTKIPRWDLDR
FQHTSNRIGSSMKSVGEVMAIGRTFEESFQKALRMCHPSVDGFVSQLPMNKAWPATVDLQ
KELSEPSSTRICAIAKALEDEVPVDVIHQLTAIDKWFLYKMRSIANMEKILKEENSKTIP
EETLRRAKQMGFSDKQIGKCLRLTEVQCRELRLRKDVVPWVKQIDTLAAEYPAVTNYLYV
TYNGQEHDVKFGDCGVMVLGCGPYHIGSSVEFDWCAVSSIRTLRQLGNKTVVVNCNPETV
STDFDECDRLYFEELSLERILDIYQNEGCSGCIISVGGQIPNNLAVPLHQSGVKILGTDP
LKIDQAEDRSVFSAVLDELHVAQAPWKAVSTLRDAVEFAKSVSYPCLLRPSYVLSGSAMN
VVFTEEEMKKFLAEATRVSQDYPVVLTKFIEDAREVEMDAVAKAGRVIAHAVSEHVEDAG
VHSGDATLMLPTQTISQEALEKVKAATKKIAKAFAISGPFNIQFLVQGSNVLVIECNLRA
SRSFPFVSKTLGVDFIDLATKVMIGKQVNESSLPTMEHPIFPSRYVGIKAPMFSWSRLRD
ADPVLRCEMASTGEVACFGEDVYSAFQKALLATGFTFPKKGILIGIQESFRPRFLSVAEL
LHEQGFKLYATEATSAWLNANGIPANPVAWPSQESQSPSLPSVRRLLRDGKVDLVINLPN
SSTRFVHDNYVIRRMAIDTGTALLTNFKVTKLFAEALKYSGKLDSRSLFHYRQTDNGNTA
>XP_005486942.1 carbamoyl-phosphate synthase [ammonia], mitochondrial [Zonotrichia albicollis]
MVYVSCPSATFKMTRILTACKVVKTLKGRLKFCNVSADHWSFSRTGTRLLSIKVQTANLV
LEDGMKMKGYSFGYPYSTAGEVVFNTGLSGYTEALTDPSYKGQILTLANPIAGNGGVPDT
AALDEMGLRKFLESDGIKVSGLLVQDYSNEYSHWQATRSLGEWLQEEKVPALYGIDTRML
SKLIRDKGTVLGKIEFEGQPVEFVDPNKQNLIAEVSTKEVKIYGRGNPIKVVAVDCGLKH
NVIRLLVKRGAEVHLVPWDHDFTGMDYDGLIISGGPGDPMKAHEVIQNVRKVLESNRPEP
LFGISMGHLITGIAAGATSYKMQMANRGQNQPVLNAVSGQAVITAQNHGYAIDGSSLPPG
WKPLFVNANDQTNEGIMHESRSIFTVQFYPDANPGPRDTEFLFDSFISLVKRGKGTTIPS
VLPKAGVTASRVEVSKVLILGSGGLSIGQAGEFDYSGSQAVKALKEENVKIVLMNPNIAS
VQTNETGLKQADAVYFLPITPQFVIEVIKAEHPDGIILGMGGQTALNCGVELFKQGVLQQ
FGVKVLGTSVESIMATEDRKLFSDKLTELNEKIAPSLAVESVEDALKAAEKICYPVMIRS
AYALGGLGSGICPDKESLLDLGTKAFAMTNQILVEKSVVGWKEIEYEVVRDAADNCIAVC
NMENIDAMGVHTGDSVVVAPSQTLNNEEFQMLRDRAIKVVRHLGIVGECNIQFALHPTSL
EYYIIEVNARLSRSSALASKATGYPLAFIAAKIALGIPLPEIKNVVTGKTSACCEPSLDY
VVTKIPRWDLDRFQHTSNRIGSSMKSVGEVMAIGRTFEESFQKALRMCHPSVDGFVSQLP
MNKAWPATVDLQKELSEPSSTRIYAIAKALEDEVPVDVIHQLTAIDKWFLYKMRSIANME
KILKEQNSKTIPEETLRRAKQMGFSDKQIGKCLRLTEVQCRELRLRKDVVPWVKQIDTLA
AEYPAVTNYLYVTYSGQEHDVKFDDCGVMVLGCGPYHIGSSVEFDWCAVSSIRTLRQLGN
KTVVVNCNPETVSTDFDECDRLYFEELSLERILDIYQNEGCSGCIISVGGQIPNNLAVPL
HQSGVKILGTDPLKIDQAEDRSVFSAILDELHVAQAPWKAVSTLRDAVEFARSVSYPCLL
RPSYVLSGSAMNVVFTEEEMKKFLAEATRVSQDYPVVLTKFIEDAREVEMDAVAKAGRVI
AHAVSEHVEDAGVHSGDATLMFPTQSISQEALEKVKAATKKIAKAFAISGPFNIQFLVQG
SKVLVIECNLRASRSFPFVSKTLGVDFIDVATKVMIGKQVNESSLPTMEHPIFPSRYVGI
KAPMFSWSRLRDADPILRCEMASTGEVACFGEDVYSAFQKALLATGFTFPKKGILIGIQE
SFRPGFLSVAELLHEKGFKLYATEATSAWLNANGIPANPVAWPSQESQNPNLPSVRRLLR
DGKVDLVINLPNSSTRFLHDNYVIRRRAIDTGTALLTNFKVTKLFAEALKYSGKLDSRSL
FHYRQTDKGNAA
>XP_009086611.2 carbamoyl-phosphate synthase [ammonia], mitochondrial [Serinus canaria]
MTGILTACKVVKALKGRLKFCNVSADHWSFSRTGTRLLSIKVQTANLVLEDGLKMKGYSF
GYPSSTAGEVVFNTGISGYTEALTDPSYKGQILTLANPVVGNAGVPDTAALDEMGLRRFL
ESDGIKVSALLVQDYSSEYSHWQATRSLGEWLQEEQVPALYGIDTRMLSKLIRDKGTVLG
KIEFEGQPVEFVDPNKQNLIAEVSTKEVKIYGRGNPIKIVAVDCGLKHNIIRLLVKRGAE
VHLVPWDHDFTGMDYDGLIISGGPGDPMKAQEVIQNVRKVLESNRPEPLFGISMGHLITG
IAAGATSYKMQMANRGQNQPVLNAVSGQAVITAQNHSYAIDGTSLPPGWRPLFVNANDQT
NEGIMHESRSIFTVQFYPDANPGPRDTEFLFDSFISLVKRGKGTTIPSVLPKAGVTASRV
EVSKVLILGSGGLSIGQAGEFDYSGSQAVKALKEENVKIVLMNPNIASVQTNETGSKQAD
AVYFLPITPQFVTEVIKAEHPDGIILGMGGQTALNCGVELFKQGVLQQHGVKVLGTSVES
IMATEDRKLFSDKLTELNEKIAPSLAVESVEDALEAAEKICYPVMIRSAYALGGLGSGIC
PDQESLLDLGTKAFAMTNQILVEKSLVGWKEIEYEVVRDAADNCIAVCNMENIDAMGVHT
GDSVVVAPSQTLSNEEFQMLRDRAIRVVRHLGIVGECNIQFALHPTSLEYCIIEVNARLS
RSSALASKATGYPLAFIAAKIALGIPLPEIKNVVTGKTSACFEPSLDYIVTKIPRWDLDR
FQHTSNSIGSSMKSVGEVMAIGRTFEESFQKALRMCQPSVDGFVSQLPMNKAWPAIVDLQ
KELSEPSSTRIYAIAKALEEEVPVDVIHQLTAIDKWFLYRMRSIANMEKVLKEENSKTIP
EETLRRAKQMGFSDKQIGKCLRLTEVQCRELRLRKEIVPWVKQIDTLAAEYPAVTNYLYV
TYNGQEHDVKFDDCGVMVLGCGPYHIGSSVEFDWCAVSSIRTLRQLGSKTVVVNCNPETV
STDFDECDRLYFEELSLERILDIYQNEGCSGCIISVGGQIPNNLAVPLHQSGVKILGTDP
LKIDQAEDRSLFSAVLDELHVAQAPWKAVSTLRDAVEFARSVSYPCLLRPSYVLSGSAMN
VVFTEEEMKKFLAEATRVSQDYPVVLTKFIEDAREVEMDAVAKAGRVISHAVSEHVEDAG
VHSGDATLVFPTQTISQEALEKVKAATKKIAKAFAISGPFNIQFLVQGSNVLVIECNLRA
SRSFPFVSKTLGLDFIDVATKVMIGKEVNESSLPTMEHPFCPSRCVGIKAPMFSWSRLRD
ADPVLRCEMASTGEVACFGEDVYSAFQKALLATGFTFPKEGILIGIQESFRPRFLGVAEL
LHQQGFKLYATEATSAWLNANGIPADPVAWPSQEGQSPSLPSVRRLLRDRKVDLVINLPN
SSSRFVHDNYVIRRMAVDSGTALLTNFKVTKLFAEALKYSGKLDSRSLFHYRQTDNGNTA
>XP_026707991.1 carbamoyl-phosphate synthase [ammonia], mitochondrial [Athene cunicularia]
MTRILTACKVMKTLKGRLEFCNVSADHWSFSRTGTRLLSIKAQTANLVLEDGMKMKGYSF
GYPSSTAGEVVFNTGLSGYTEALTDPSYKGQILTLANPIVGNGGVPDTAALDEMGLRRFL
ESDGIKVSGLLVLDYSNEYSHWQAARSLGEWLQEEQVPALYGIDTRMLSKLIRDKGTVLG
KIEFEGQPVEFADPNKQNLIAEVSTKEVKVYGRGNPIKVVAVDCGLKHNVIRLLVKRGAE
VHLVPWDHDFTSMEYDGLIISGGPGDPMKAQEVIQNVRKVLESNRPEPLFGISMGNLITG
IAAGATSYKMQMANRGQNQPVLNAVNGQAFITAQNHGYAIDSSTLPPGWKPLFVNANDQT
NEGIMHETRRIFTAQFYPDANPGPRDTEFLFDSFISLVKKGKGATVSSVLPKARVIASRV
EVSKVLILGSGGLSIGQAGEFDYSGSQAVKAMKEENVRIVLMNPNIASVQTNETGLKQAD
AVYFLPITPQFVTEVIKAEHPDGLILGMGGQTALNCGVELFKQGVLKEYGVKVLGTSVES
IMATEDRKLFSDKLTELNEKIAPSFAVESIEDALKAAEKISYPVMIRSAYALGGLGSGIC
PDKESLLDLGTKAFAITNQILVEKSVVGWKEIEYEVVRDAADNCIAVCNMENIDAMGVHT
GDSVVVAPSQTLTNEEFQMLRDRAIKVVRHLGIVGECNIQFALHPTSLEYYIIEVNARLS
RSSALASKATGYPLAFIAAKIALGIPLPEIKNVVTGKTSACFEPSLDYVVTKIPRWDLDR
FQHTSNRIGSSMKSVGEVMAIGRTFEESFQKALRMCHPSVDGFTSHLPMNKAWPAIVDLQ
KELSEPSSTRIYAIAKALDNEVPVDVIHKLTAIDKWFLYKMRSIGNMEKILREVNSETVP
EETLRRAKQMGFSDKQIGKCLRLTEVQCRQLRLRKNIVPWVKQIDTLAAEYPAVTNYLYI
TYNGQEHDVKFDDCGVMVLGCGPYHIGSSVEFDWCAVSSIRTLRQLGNKTVVVNCNPETV
STDFDECDRLYFEELSLERILDIYQYEGCSGCIISVGGQIPNNLAVPLYQSGVKILGTNP
LQIDRAEDRSIFSAVLDELLVAQAPWRAVSTLRDAVEFASSVSYPCLLRPSYVLSGSAMN
VAFTEEEMKKFLAEATRVSQDHPVVITKFIEDAREVEMDAVAKTGRVISHAISEHVEDAG
VHSGDATLVLPTQTISQGALEKVKAATKKIANAFAISGPFNIQFLVRGNDVLVIECNLRA
SRSFPFVSKTLGVDFIDVATKVMTGKEVNESFLPTLEHPIIPSSYVGIKAPMFSWSRLRD
ADPVLRCEMASTGEVACFGDDVYSAFQKAMIATGFMFPKEGILIGIQKSFRSRFLSIAEL
LHEGGFKLYATEATSDWLNANGIPANPVAWPLQEGQTPSLPPVRRLVRDGKIDLVINLPN
SNTKFVHDNYVIRRMAIDSGIALLTNFQVTKLFAEAVKYSGKLDSRSLFHYRQFDNGNTA
```
