## SupplementaryFile_3 for "Mitochondrial Enzymes of the Urea Cycle Cluster at the Inner Mitochondrial Membrane"

```
>NP_032795.1 ornithine carbamoyltransferase, mitochondrial precursor [Mus musculus]
MLSNLRILLNNAALRKGHTSVVRHFWCGKPVQSQVQLKGRDLLTLKNFTGEEIQYMLWLSADLKFRIKQK
GEYLPLLQGKSLGMIFEKRSTRTRLSTETGFALLGGHPSFLTTQDIHLGVNESLTDTARVLSSMTDAVLA
RVYKQSDLDTLAKEASIPIVNGLSDLYHPIQILADYLTLQEHYGSLKGLTLSWIGDGNNILHSIMMSAAK
FGMHLQAATPKGYEPDPNIVKLAEQYAKENGTKLSMTNDPLEAARGGNVLITDTWISMGQEDEKKKRLQA
FQGYQVTMKTAKVAASDWTFLHCLPRKPEEVDDEVFYSPRSLVFPEAENRKWTIMAVMVSLLTDYSPVLQ
KPKF

>NP_000522.3 ornithine carbamoyltransferase, mitochondrial precursor [Homo sapiens]
MLFNLRILLNNAAFRNGHNFMVRNFRCGQPLQNKVQLKGRDLLTLKNFTGEEIKYMLWLSADLKFRIKQK
GEYLPLLQGKSLGMIFEKRSTRTRLSTETGFALLGGHPCFLTTQDIHLGVNESLTDTARVLSSMADAVLA
RVYKQSDLDTLAKEASIPIINGLSDLYHPIQILADYLTLQEHYSSLKGLTLSWIGDGNNILHSIMMSAAK
FGMHLQAATPKGYEPDASVTKLAEQYAKENGTKLLLTNDPLEAAHGGNVLITDTWISMGQEEEKKKRLQA
FQGYQVTMKTAKVAASDWTFLHCLPRKPEEVDDEVFYSPRSLVFPEAENRKWTIMAVMVSLLTDYSPQLQ
KPKF

>NP_037210.1 ornithine carbamoyltransferase, mitochondrial precursor [Rattus norvegicus]
MLSNLRILLNKAALRKAHTSMVRNFRYGKPVQSQVQLKGRDLLTLKNFTGEEIQYMLWLSADLKFRIKQK
GEYLPLLQGKSLGMIFEKRSTRTRLSTETGFALLGGHPSFLTTQDIHLGVNESLTDTARVLSSMTDAVLA
RVYKQSDLDILAKEATIPIVNGLSDLYHPIQILADYLTLQEHYGSLKGLTLSWIGDGNNILHSIMMSAAK
FGMHLQAATPKGYEPDPNIVKLAEQYAKENGTRLSMTNDPLEAARGGNVLITDTWISMGQEDEKKKRLQA
FQGYQVTMKTAKVAASDWTFLHCLPRKPEEVDDEVFYSPRSLVFPEAENRKWTIMAVMVSLLTDYSPVLQ
KPKF

>XP_006211896.1 ornithine carbamoyltransferase, mitochondrial [Vicugna pacos]
MLFNFRILLNNAALRNGPRFVVRNFRCGQPLQNKVQLKGRDLLTLKNFTGEEIKYMLWLSADLKFRIKQK
GEYLPLLQGKSLGMIFEKRSTRTRLSTETGFALLGGHPCFLTTQDIHLGVNESLTDTARVLSSMTDAVLA
RVYKQSDLDILAKEASIPIINGLSDLYHPIQILADYLTLQEHYGSLKGLTLSWIGDGNNILHSIMMSAAK
FGMHLQVATPKGYEPDPNITKLAEQYAKENDTKLSLTNDPLEAARGGNVLITDTWISMGQEEEKKRRLQA
FQGYQVTMKTAKVAASDWTFLHCLPRKPEEVDDEVFYSPRSLVFPEAENRKWTIMAVMVSLLTDYSPQLQ
KPKF

>XP_010991130.2 ornithine carbamoyltransferase, mitochondrial [Camelus dromedarius]
MLFNLRILLNNAVLRNGPRFVVRNFRCGQPLQNKVQLKGRDLLTLKNFTGEEIKYMLWLSADLKFRIKQK
GEYLPLLQGKSLGMIFEKRSTRTRLSTETGFALLGGHPCFLTTQDIHLGVNESLTDTARVLSSMTDAVLA
RVYKQSDLDILAKEASIPIVNGLSDLYHPIQILADYLTLQEHYGSLKGLTLSWIGDGNNILHSIMMSAAK
FGMHLQVATPKGYEPDPRITKLAEQYAKENDTKLSLTNDPLEAARGGNVLITDTWISMGQEEEKKRRLQA
FQGYQVTMKTAKVAASDWTFLHCLPRKPEEVDDEVFYSPRSLVFPEAENRKWTIMAVMVSLLTDYSPQLQ
KPKF

>XP_006746640.1 ornithine carbamoyltransferase, mitochondrial [Leptonychotes weddellii]
MLFNLRILLNNAALRNGHSFVVRNFRCGQPLQNKVQLKGRDLLTLKNFTEEEIKYMLWLSADLKFRIKQK
GEYLPLLQGKSLGMIFEKRSTRTRLSTETGFALLGGHPCFLTTQDIHLGVNESLTDTARVLSSMTDAVLA
RVYKQSDLDTLAKEASIPIINGLSDLYHPIQILADYLTLQEHYGSLKGLTLSWIGDGNNILHSIMMSAAK
FGMHLQAATPKGYEPDPSVTKLAEQYAKENGTKLSLTNDPLEAARGGNVLITDTWISMGQEEEKKKRLQA
FQGYQVTMKTAKVAASDWTFLHCLPRKPEEVDDEVFYSPRSLVFPEAENRKWTIMAVMVSLLTDYSPQLQ
KPKF

>XP_031227872.1 ornithine carbamoyltransferase, mitochondrial [Mastomys coucha]
MTLFLIMASDVLDRGKDRIGVVGRISILGNGFISIKNCCGCGKPVQSQVQLKGRDLLTLKNFTGEEIQYM
LWLSADLKFRIKQKGEYLPLLQGKSLGMIFEKRSTRTRLSTETGFALLGGHPSFLTTQDIHLGVNESLTD
TARVLSSMTDAVLARVYKQSDLDILAKEASIPIVNGLSDLYHPIQILADYLTLQEHYGSLKGLTLSWIGD
GNNILHSIMMSAAKFGMHLQAATPKGYEPDPNIVKLAEQYAKENGTKLSMTNDPLEAARGGNVLITDTWI
SMGQEDEKKKRLQAFQGYQVTMKTAKVAASDWTFLHCLPRKPEEVDDEVFYSPRSLVFPEAENRKWTIMA
VMVSLLTDYSPVLQKPKF

>XP_004064050.1 ornithine carbamoyltransferase, mitochondrial [Gorilla gorilla gorilla]
MLFNLRILLNNAAFRNGHNFVVRNFRCGQPLQNKVQLKGRDLLTLKNFTGEEIKYMLWLSADLKFRIKQK
GEYLPLLQGKSLGMIFEKRSTRTRLSTETGFALLGGHPCFLTTQDIHLGVNESLTDTARVLSSMTDAVLA
RVYKQSDLDTLAKEASIPIINGLSDLYHPIQILADYLTLQEHYSSLKGLTLSWIGDGNNILHSIMMSAAK
FGMHLQAATPKGYEPDASVTKLAEQYAKENGTKLLLTNDPLEAAHGGNVLITDTWISMGQEEEKKKRLQA
FQGYQVTMKTAKVAASDWTFLHCLPRKPEEVDDEVFYSPRSLVFPEAENRKWTIMAVMVSLLTDYSPQLQ
KPKF

>XP_010373742.1 ornithine carbamoyltransferase, mitochondrial [Rhinopithecus roxellana]
MLFNLRILLNNAAFRNGHNFVVRNFRCGQPLQNKVQLKGRDLLTLKNFTGEEIKYMLWLSADLKFRIKQK
GEYLPLLQGKSLGMIFEKRSTRTRLSTETGFALLGGHPCFLTTQDIHLGVNESLTDTARVLSSMTDAVLA
RVYKQSDLDTLAKEASIPIINGLSDLYHPIQILADYLTLQEHYSSLKGLTLSWIGDGNNILHSIMMSAAK
FGMHLQAATPKGYEPDPSVTKLAEQYAKENGTKLLLTNDPLEAAHGGNVLITDTWISMGQEEEKKKRLQA
FQGYQVTMKTAKVAASDWTFLHCLPRKPEEVDDEVFYSPRSLVFPEAENRKWTIMAVMVSLLTDYSPQLQ
KPKF

>XP_030690771.1 ornithine carbamoyltransferase, mitochondrial [Globicephala melas]
MLFNLRILLNKAALRNGHSFAVRNYRCGQPLQNKVQLKGRDLLTLKNFTGEEIKYMLWLSADLKYRIKQK
GEYLPLLQGKSLGMIFEKRSTRTRLSTETGFALLGGHPCFLTTQDIHLGVNESLMDTARVLSSMTDAVLA
RVYKQSDLDILAKEASIPIVNGLSDLYHPIQILADYLTLQEHYGSLKGLTLSWIGDGNNILHSIMMSAAK
FGMHLQVATPKGYEPDPSITKLAEQYTKENGTKLSLMNDPLEAARGGNVLITDTWISMGQEEEKKKRLQA
FQGYQVTMKMAKVAASDWTFLHCLPRKPEEVDDEVFYSPRSLVFPEAENRKWTIMAVMVSLLTDYSPQLQ
KLKF

>XP_004714622.1 ornithine carbamoyltransferase, mitochondrial [Echinops telfairi]
MLIKFRPLLNNAVLRNGYDFIVRNFRCGQPLQNKVQLKGRDLLTLKDFTGEEIKYMLWLSADLKFRIKQK
GEYLPLMQGKSLGMIFEKRSTRTRLSTETGFALLGGHPCFLTTQDIHLGVNENLTDTARVLSSMTDAVLA
RVYKQSDLDTLAQEASIPIINGLSDLYHPIQILADYLTLQEHYGSLKGLTLSWIGDGNNILHSIMMSAAK
FGMHLQAATPKGYEPDPSITKLAEQYAKENGTKLSLTNDPLEAARGGNVLITDTWISMGQEEEKQKRLQD
FQGYQITMKTAKVAAPDWTFLHCLPRKPEEVDDEVFYSQQSLVFPEAENRKWTIMAVMVSLLTDYSPQLQ
KLKF

>XP_022421313.1 ornithine carbamoyltransferase, mitochondrial [Delphinapterus leucas]
MLFNLRILLNKAALRNGHSFAVRNYRCGQPLQNKVQLKGRDLLTLKNFTGEEIKYMLWLSADLKYRIKQK
GEYLPLLQGKSLGMIFEKRSTRTRLSTETGFALLGGHPCFLTTQDIHLGVNESLMDTARVLSSMTDAVLA
RVYKQSDLDILAKEASIPIINGLSDLYHPIQILADYLTLQEHYGSLKGLTLSWIGDGNNILHSIMMSAAK
FGMHLQVATPKGYEPDPSITKLAEQYTKENGTKLSLMNDPLEAARGGNVLITDTWISMGQEEEKKKRLQA
FQGYQVTMKMAKVAASDWTFLHCLPRKPEEVDDEVFYSPRSLVFPEAENRKWTIMAVMVSLLTDYSPQLQ
KPKF

>XP_003271041.1 ornithine carbamoyltransferase, mitochondrial [Nomascus leucogenys]
MLFNLRILLNNAAFRNGHNFVVRNFRCGQPLQNKVQLKGRDLLTLKNFTGEEIKYMLWLSADLKFRIKQK
GEYLPLLQGKSLGMIFEKRSTRTRLSTETGFALLGGHPCFLTTQDIHLGVNESLTDTARVLSSMTDAVLA
RVYKQSDLDTLAKEASIPIINGLSDLYHPIQILADYLTLQEHYSSLKGLTLSWIGDGNNILHSIMMSAAK
FGMHLQAATPKGYEPDPSVTKLAEQYAKENGTKLLLTNDPLEAAHGGNVLITDTWISMGQEEEKKKRLQA
FQGYQVTMKTAKVAASDWTFLHCLPRKPEEVDDEVFYSPRSLVFPEAENRKWTIMAVMVSLLTDYSPQLQ
KPKF

>XP_030162080.1 ornithine carbamoyltransferase, mitochondrial [Lynx canadensis]
MLFNLRTLLNKAALRNGHNFVVRNFRCGQPLQNKVQLKGRDLLTLKDFTGEEIKYMLWLSADLKLRIKHK
GEYLPLLQGKSLGMIFEKRSTRTRLSTETGFALLGGHPCFLTTQDIHLGVNESLTDTARVLSSMTDAVLA
RVYKQSDLDILAKEASIPIINGLSDLYHPIQILADYLTLQEHYGSLKGLTLSWIGDGNNILHSIMMSAAK
FGMHLQAATPKGYEPDPSVTKLAEQYAKENGTKMSLTHDPLEAARGGNVLITDTWISMGQEEEKKKRLQA
FQGYQVTMKTAKVAASDWTFLHCLPRKPEEVDDEVFYSPRSLVFPEAENRKWTIMAVMVSLLTDYSPQLQ
KPKF

>XP_010634507.1 PREDICTED: ornithine carbamoyltransferase, mitochondrial [Fukomys damarensis]
MLFNFRMLLNNATLRNGHNIMVRNFRHGQPLLNEVQLKGRDLLTLKDFTGEEIKYMLWLSADLKFRIKQK
GEYLPLLQGKSLGMIFEKRSTRTRLSTETGFALLGGHPCFLTTQDIHLGVNESLMDTARVLSSMTDAVLA
RVFNHSDLDILAKEASIPIVNGLSDMYHPIQILADYLTLQEHYGSLKGLTLSWIGDGNNILHSIMMSAAK
FGMHLQVATPKGYEPDPSVTKLAEQYAKENCTKLSLMNDPLEAAQGANVLITDTWISMGQEEEKKMRLKA
FQGYQITMKTAKVAASDWTFLHCLPRKAEEVNDEVFYSPRSLVFPEAENRKWTIMAVMVSLLTDYSPELQ
KPKF

>XP_029785307.1 ornithine carbamoyltransferase, mitochondrial [Suricata suricatta]
MLFNLRTLLNKAALRNGHNFVVRNFRCGQPLQNKIQLKGRDLLTLKDFTGEEIKYMLWLSADLKLRIKQK
GEYLPLLQGKSLGMIFEKRSTRTRLSTETGFALLGGHPCFLTTQDIHLGVNESLTDTARVLSSMTDAVLA
RVYKQSDLDILAKEASIPIINGLSDFYHPIQILADYLTLQEHYGSLKGLTLSWIGDGNNILHSIMMSAAK
FGMHLQAATPKGYEPDPSVTKLAEQYAKENGTRMSLTHDPLEAARGGNVLITDTWISMGQEEEKKKRLQA
FQGYQVTMKTAKVAASDWTFLHCLPRKPEEVDDEVFYSPRSLVFPEAENRKWTIMAVMVSLLTDYSPQLQ
KPKF

>XP_029419345.1 ornithine carbamoyltransferase, mitochondrial [Nannospalax galili]
MLFNLRILLNNATLRNGHNSMVRNFGCGQPLRTQVQLKGRDLLTLKNFTGEEIKYMLWLSADLKYRIKQK
GEYLPLLQGKSLGMIFEKRSTRTRMSTETGFALLGGHPCFLTTQDIHLGVNESLTDTARVLSSMTDAVLA
RVYKQSDLDILAKEASIPIVNGLSDLYHPIQILADYLTLQEHYGSLKGLTLSWIGDGNNILHSIMMSAAK
FGMHLQAATPKGYEPEPSIVKLAEQYAQENGTKLLMTNDPLEAARGGNVLITDTWISMGQEEEKKKRLQA
FQGYQVTMKTAKVAAPDWTFLHCLPRKPEEVNDEVFYSPRSLVFPEAENRKWTIMAVMVSLLTDYSPTLQ
KPKF

>XP_021044134.1 ornithine carbamoyltransferase, mitochondrial isoform X2 [Mus pahari]
MLSNLRILLNNAALRKGHTSMVRYFRCGKPVQSQVQLKGRDLLTLKNFTGEEIQYMLWLSADLKFRIKQK
GEYLPLLQGKSLGMIFEKRSTRTRLSTETGFALLGGHPSFLTTQDIHLGVNESLTDTARVLSSMTDAVLA
RVYKQSDLDLLAKEASIPIVNGLSDLYHPIQILADYLTLQEHYGSLKGLTLSWIGDGNNILHSIMMSAAK
FGMHLQAATPKGYEPDPNIVKLAEQYAKENGTKLSMTNDPLEAASGGNVLITDTWISMGQEDEKKKRLQA
FQGYQVTMKTAKVAASDWTFLHCLPRKPEEVDDEVFYSPRSLVFPEAENRKWTIMAVMVSLLTDYTPVLQ
KPKF

>XP_021009587.1 ornithine carbamoyltransferase, mitochondrial [Mus caroli]
MLSNLRILLNNAALRKGHTSVVRNFWCGKPVQSQVQLKGRDLLTLKNFTGEEIQYMLWLSADLKFRIKQK
GEYLPLLQGKSLGMIFEKRSTRTRLSTETGFALLGGHPSFLTTQDIHLGVNESLTDTARVLSSMTDAVLA
RVYKQSDLDTLAKEASIPIVNGLSDLYHPIQILADYLTLQEHYGSLKGLTLSWIGDGNNILHSIMMSAAK
FGMHLQAATPKGYEPDPNIVKLAEQYAKENGTKLSMTNDPLEAARGGNVLITDTWISMGQEDEKKKRLQA
FQGYQVTMKTAKVAASDWTFLHCLPRKPEEVDDEVFYSPRSLVFPEAENRKWTIMAVMVSLLTDYSPVLQ
KPKF

>XP_029096787.1 ornithine carbamoyltransferase, mitochondrial isoform X1 [Monodon monoceros]
MLFNLRILLNKAALRNGHSFAVRNYRCGQPLQNKVQLKGRDLLTLKNFTGEEIKYMLWLSADLKYRIKQK
GEYLPLLQGKSLGMIFEKRSTRTRLSTETGFALLGGHPCFLTTQDIHLGVNESLMDTARVLSSMTDAVLA
RVYKQSDLDILAKEASIPIINGLSDLYHPIQILADYLTLQEHYGSLKGLTLSWIGDGNNILHSIMVSAAK
FGMHLQVATPKGYEPDPSITKLAEQYTKENGTKLSLMNDPLEAARGGNVLITDTWISMGQEEEKKKRLQA
FQGYQVTMKMAKVAASDWTFLHCLPRKPEEVDDEVFYSPRSLVFPEAENRKWTIMAVMVSLLTDYSPQLQ
KPKF

>NP_001272658.1 ornithine carbamoyltransferase, mitochondrial [Capra hircus]
MLSISRTLLNNAALRNGPNFVVRNFRCGQPVQDKVQLKGRDLLTLKNFTGEEIKYMLWLSADLKFRIKQK
GEYLPLLQGKSLGMIFEKRSTRTRLSTETGFALLGGHPCFLTTDDIHLGVNESLTDTARVLSSMTDAVLA
RVYKQSDLDILAKEASIPIVNGLSDLYHPIQILADYLTLQEHYGSLKGLTLSWIGDGNNILHSIMMSAAK
FGMHLQVATPKGYEPDPSITRLAEQYAKENGTKLSLTNDPLEAACGGNVLITDTWISMGQEEEKKKRLQA
FQGYQVTMKTAKVAAPDWTFLHCLPRKPEEVDDEVFYSPRSLVFPEAENRKWTIMAVMVSLLTDYSPQLQ
KPKF

>XP_007665449.1 ornithine carbamoyltransferase, mitochondrial [Ornithorhynchus anatinus]
MLFHLRTLLARTALRNGNTRLVRNFRCGQAIQNNVGLKGRDLLTLKNFTAEEIKYILWVSADLKHRIKQK
GEYLPLLQGKSLGMIFEKRSTRTRLSTETGFALLGGHPCFLTTQDIHLGVNESLTDTSRVLSGMTDAVLA
RVYKQSDLDLLAKEASIPIINGLSDLYHPIQILADYLTLQEHYGYLKGLTLSWIGDGNNILHSIMMSAAK
FGMHLQVATPKGYEPDPDITKVAEQYAKENGTKMSMSYDPLEAARGSNVLITDTWVSMGQEEEKKKRLRD
FQGYQITMKTGKAAAPNWTFLHCLPRKPEEVDDEVFYSPRSLVFPEAENRKWTIMAVMVSLLTDYSPQLP
KPTF

>XP_028697758.1 ornithine carbamoyltransferase, mitochondrial [Macaca mulatta]
MLFNLRILLNNAAFRNGHSFVVRNFRCGQPLQNKVQLKGRDLLTLKNFTGEEIKYMLWLSADLKFRIKQK
GEYLPLLQGKSLGMIFEKRSTRTRLSTETGFALLGGHPCFLTTQDIHLGVNESLTDTARVLSSMTDAVLA
RVYKQSDLDTLAKEASIPIINGLSDLYHPIQILADYLTLQEHYSSLKGLTLSWIGDGNNILHSIMMSAAK
FGMHLQAATPKGYEPDPSVTKLAEQYAKENGTKLLLTNDPLEAAHGGNVLITDTWISMGQEEEKKKRLQA
FQGYQVTMKTAKVAASDWTFLHCLPRKPEEVDDEVFYSPRSLVFPEAENRKWTIMAVMVSLLTDYSPQLQ
KPKF

>XP_028737256.1 ornithine carbamoyltransferase, mitochondrial isoform X1 [Peromyscus leucopus]
MLSNLRILFNNAALRKGHNSVVRNFWCGKPLQSQVQLKGRDLLTLKDFTGEEIQYMLWLSADLKFRIKNK
GEYLPLLQGKSLGMIFEKRSTRTRLSTETGFALLGGHPCFLTTQDIHLGVNESLMDTARVLSSMTDAVLA
RVYKQSDLDTLAKEASIPIVNGLSDLYHPIQILADYLTLQEHYGSLKGLTLSWIGDGNNILHSIMMSAAK
FGMHLQAATPKGYEPDPNIVKLAEQYAKENGTKLSMTNDPLEAARGGNVLITDTWISMGQEEEKKKRLQA
FQGYQVTMKTAKVAASDWTFLHCLPRKPEEVDDEVFYSPRSLVFPEAENRKWTIMAVMVSLLTDYSPVLQ
KPKF

>XP_028623664.1 ornithine carbamoyltransferase, mitochondrial [Grammomys surdaster]
MLSNLRILLNSAALRKGHTSVVRNFRCGKPVQSQVQLKGRDLLTLKNFTGEEIQYMLWLSADLKFRIKQK
GEYLPLLQGKSLGMIFEKRSTRTRLSTETGFALLGGHPSFLTTQDIHLGVNESLIDTARVLSSMTDAVLA
RVYKQSDLDILAKEASIPIVNGLSDLYHPIQILADYLTLQEHYGSLKGLTLSWIGDGNNILHSIMMSAAK
FGMHLQAATPKGYEPDPNIVKLAEQYAKENGTKLSMTNDPLEAARGGNVLITDTWISMGQEDEKKKRLQA
FQGYQVTMKTAKVAASDWTFLHCLPRKPEEVDDEVFYSPRSLVFPEAENRKWTIMAVMVALLTDYSPVLQ
KPKF

>XP_004022051.1 ornithine carbamoyltransferase, mitochondrial [Ovis aries]
MLFINLRTLLNNAALRNGHNFVVRNFRCGQPVQDKVQLKGRDLLTLKNFTGEEIKYMLWLSADLKFRIKQ
KGEYLPLLQGKSLGMIFEKRSTRTRLSTETGFALLGGHPCFLTTDDIHLGVNESLTDTARVLSSMTDAVL
ARVYKQSDLDILAKEASIPIVNGLSDLYHPIQILADYLTLQEHYGSLKGLTLSWIGDGNNILHSIMMSAA
KFGMHLQVATPKGYEPDPSITKLAEQYAKENGTKLSLTNDPLEAACGGNVLITDTWISMGQEEEKKKRLQ
AFQGYQVTMKTAKVAAPDWTFLHCLPRKPEEVDDEVFYSPRSLVFPEAENRKWTIMAVMVSLLTDYSPQL
QKPKF

>XP_007127820.1 ornithine carbamoyltransferase, mitochondrial [Physeter catodon]
MLFNLRILLNKAALRNGHSLAVRNYRCGQPLQNKVQLKGRDLLTLKNFTGEEIKYMLWLSADLKFRIKQK
GEYLPLLQGKSLGMIFEKRSTRTRLSTETGFALLGGHPCFLTTQDIHLGVNESLMDTARVLSSMTDAVLA
RVYKQSDLDILAKEASIPIINGLSDLYHPIQILADYLTLQEHYGSLKGLTLSWIGDGNNILHSIMMSAAK
FRMHLQVATPKGYEPDPSITKLAEQYAKENGTKLSLMNDPLEAARGGNVLITDTWISMGQEEEKKKRLQA
FQGYQVTMKTAKVAASDWTFLHCLPRKPEEVDDEVFYSPRSLVFPEAENRKWTIMAVMVSLLTDYSPQLQ
KPKF

>NP_803453.1 ornithine carbamoyltransferase, mitochondrial precursor [Bos taurus]
MLFHLRTLLNNAALRNGHNFVVRNFRCGQPLQDKVQLKGRDLLTLKNFTGEEIKYMLWLSADLKFRIKQK
GEYLPLLQGKSLGMIFEKRSTRTRLSTETGFALLGGHPCFLTTDDIHLGVNESLTDTARVLSSMTDAVLA
RVYKQSDLDLLAKEASIPIVNGLSDLYHPIQILADYLTLQEHYGSLKGLTLSWIGDGNNILHSIMMSAAK
FGMHLQVATPKGYEPDPSITKMAEQYAKENGTKLSLTNDPLEAACGGNVLITDTWISMGQEEEKKKRLQA
FQGYQVTMKTAKVAAPDWTFLHCLPRKPEEVDDEVFYSPRSLVSPEAENRKWTIMAVMVSLLTDYSPQLQ
KPKF

>XP_008151263.1 ornithine carbamoyltransferase, mitochondrial [Eptesicus fuscus]
MLFNFRILLNNAALRNGQRFVVRNFRCGQPLQNKVQLKGRDLLTLKNFTGEEIKYMLWLSADLKFRIKQK
GEYLPLLQGKSLGMIFEKRSTRTRLSTETGFALLGGHPCFLTTQDIHLGVNESLTDTARVLSSMTDAVLA
RVYKQSDLDILAKEASIPIVNGLSDLYHPIQILADYLTLQEHYGSLKGLTLSWIGDGNNILHSIMMSAAK
FGMHIQAATPKGYEPDPSIIKLAEQYAKENSTKLSLTNDPLEAARGGNVLITDTWISMGQEEEKKKRLQA
FKGYQVTMKTAEVAASDWTFLHCLPRKPEEVDDEVFYSPRSLVFPEAENRKWTIMAVMVSLLTDYSPQLQ
KPKF

>XP_007171713.1 ornithine carbamoyltransferase, mitochondrial isoform X1 [Balaenoptera acutorostrata scammoni]
MLFNLRILLNKAALRNGHSFAVRNYRCGQPLQNKVQLKGRDLLTLKNFTGEEIKYMLWLSADLKFRIKQK
GEYLPLLQGKSLGMIFEKRSTRTRLSTETGFALLGGHPCFLTTQDIHLGVNESLMDTARVLSSMTDAVLA
RVYKQSDLDILAKEASIPIINGLSDLYHPIQILADYLTLQEHYGSLKGLTLSWIGDGNNILHSIMMSAAK
FGMHLQVATPKGYEPDPSITKLAEQYAKENGTKLSLMNDPLEAARGGNALITDTWISMGQEEEKKKRLQA
FQGYQVTMKTAEVAASDWTFLHCLPRKPEEVDDEVFYSPRSLVFPEAENRKWTIMAVMVSLLTDYSPQLQ
KPKF

>XP_027969333.1 ornithine carbamoyltransferase, mitochondrial [Eumetopias jubatus]
MLFNLRILLNNAALRNGHSFMVRNFRCGQPLQNKVQLKGRDLLTLKNFTGEEIKYMLWLSADLKNRIKQK
GEYLPLLQGKSLGMIFEKRSTRTRLSTETGFALLGGHPCFLTTQDIHLGVNESLTDTARVLSSMTDAVLA
RVYKQSDLDILAKEASIPIINGLSDLYHPIQILADYLTLQEHYGSLKGLTLSWIGDGNNILHSIMMSAAK
FGMHLQAATPKGYEPDPSVTKLAEQYAKENGTKLSLTNDPLEAARGGNVLITDTWISMGQEEEKKKRLQA
FQGYQVTMKTAKVAAPDWTFLHCLPRKPEEVDDEVFYSPQSLVFPEAENRKWTIMAVMVSLLTDYSPQLQ
KPKF

>XP_027783234.1 ornithine carbamoyltransferase, mitochondrial [Marmota flaviventris]
MLFNLRILFNNASLRNGHNFVVRNFRCGQPLQNEVRLKGRDLLTLKNFTGEEIKYMLWLSADLKFRIKQK
GEYLPLLQGKSLGMIFEKRSTRTRLSTETGFALLGGHPCFLTTQDIHLGVNESLTDTARVLSSMTDAVLA
RVYKQSDLDILAREASIPIVNGLSDLYHPIQILADYLTLQEHYGSLKGLTLSWIGDGNNILHSIMMSAAK
FGMHLQAATPKGYEPDPSITQLAEQYAKENGTKLSLTNDPLEAAHGGNVLITDTWISMGQEEEKKKRLQA
FQGYQVTMKTAKVAASDWTFLHCLPRKPEEVDDEVFYSPRSLVFPEAENRKWTIMAVMVSLLTDYSPKLQ
KPKF

>XP_027731390.1 ornithine carbamoyltransferase, mitochondrial [Vombatus ursinus]
MLFNMKTLLRSAAFRQGSQLAVRNFQCGKSVQSNVQLKGRHLLTLKDFTGEEIKYLLWLSADLKYRIKQK
GEYLPLLQGKSLSMIFEKRSTRTRLSTETGFALLGGHPCFLTTQDIHLGVNESLTDTARVLSSMTDAILA
RVYKHSDLDHLAKEASVPIVNGLSEMYHPIQILADYLTLQEHYGYLKGLTLSWIGDGNNILHSIMMSAAK
FGMNLQVATPKGYEPDPGITKLAEQYAKEHGTKLSLTFDPMEAAQGSNVLITDTWISMGQEEEKNKRLRD
FRGYQITMKTAGVAASNWTFLHCLPRKPEEVDDEVFYCPRSLVFPEAENRKWTIMAVMVSLLTDYSPQLQ
KPTF

>XP_006148951.1 ornithine carbamoyltransferase, mitochondrial [Tupaia chinensis]
MLFNLRILLNNAALRNGHHVVVRNFRCGQSLQNKVQLKGRDLLTLKDFTGEEIKYMLWLSADLKFRIKQK
REYLPLLQGKSLGMIFEKRSTRTRLSTETGFALLGGHPCFLTTQDIHLGVNESLKDTARVLSSMTDAVLA
RVYKQSDLDTLAKEASIPIVNGLSDLYHPIQILADYLTLQEHYGSLKGLTLSWIGDGNNILHSIMMSAAK
FGMHLQAATPKGYEPDPSITKLAEQYAKENGTKLSLTNDPLEAAQGGNVLITDTWISMGQEEEKKKRLQA
FQGYQVTMKTAKVAASDWTFLHCLPRKPEEVDDEVFYSSRSLVFPEAENRKWTIMAVMVSLLTDYLPQLQ
KPKF

>XP_027464197.1 ornithine carbamoyltransferase, mitochondrial [Zalophus californianus]
MLFNLRILLNNAALRNGHSFMVRNFRCGQPLQNKVQLKGRDLLTLKNFTGEEIKYMLWLSADLKNRIKQK
GEYLPLLQGKSLGMIFEKRSTRTRLSTETGFALLGGHPCFLTTQDIHLGVNESLTDTARVLSSMTDAVLA
RVYKQSDLDILAKEASIPIINGLSDLYHPIQILADYLTLQEHYGSLKGLTLSWIGDGNNILHSIMMSAAK
FGMHLQAATPKGYEPDPSVTKLAEQYAKENGTKLSLTNDPLEAARGGNVLITDTWISMGQEEEKKKRLQA
FQGYQVTMKTAKVAAPDWTFLHCLPRKPEEVDDEVFYSPQSLVFPEAENRKWTIMAVMVSLLTDYSPQLQ
KPKF

>XP_027289132.1 ornithine carbamoyltransferase, mitochondrial [Cricetulus griseus]
MLSNLRILFNNATLRKGHNSMVRNFRCGKPLQSQVQLKGRDLLTLKNFTGEEIQYMLWLSADLKFRIKHK
GEYLPLLQGKSLGMIFEKRSTRTRLSTETGFALLGGHPCFLTTQDIHLGVNESLTDTARVLSSMTDAVLA
RVYKQSDLDILAKEASIPIVNGLSDLYHPIQILADYLTLQEHYGSLKGLTLSWIGDGNNILHSIMMSAAK
FGMHIQAATPKGYEPDRNIVKLAEQYAKENGTKFSMTNDPLEAARGGNVLITDTWISMGQEEEKKKRLQA
FQGYQVTMKTAQVAASDWTFLHCLPRKPEEVDDEVFYSPRSLVFPEAENRKWTIMAVMVSLLTDYSPVLQ
KPKF

>XP_026947136.1 ornithine carbamoyltransferase, mitochondrial [Lagenorhynchus obliquidens]
MLFNLRILLNKAALRNGHSFAVRNYRCGQPLQNKVQLKGRDLLTLKNFTGEEIKYMLWLSADLKYRIKQK
GEYLPLLQGKSLGMIFEKRSTRTRLSTETGFALLGGHPCFLTTQDIHLGVNESLMDTARVLSSMTDAVLA
RVYKQSDLDILAKEASIPIVNGLSDLYHPIQILADYLTLQEHYGSLKGLTLSWIGDGNNILHSIMMSAAK
FGMHLQVATPKGYEPDPSITKLAEQYTKENGTKLSLMNDPLEAARGGNVLITDTWISMGQEEEKKKRLQA
FQGYQVTMKMAKVAASDWTFLHCLPRKPEEVDDEVFYSPRSLVFPEAENRKWTIMAVMVSLLTDYSPQLQ
KPKF

>XP_014929392.2 ornithine carbamoyltransferase, mitochondrial [Acinonyx jubatus]
MLFNLRTLLNKAALRNGHNFVVRNFRCGQPLQNKVQLKGRDLLTLKDFTGEEIKYMLWLSSDLKLRIKHK
GEYLPLLQGKSLGMIFEKRSTRTRLSTETGFALLGGHPCFLTTQDIHLGVNESLTDTARVLSSMTDAVLA
RVYKQSDLDILAKEASIPIINGLSDLYHPIQILADYLTLQEHYGSLKGLTLSWIGDGNNILHSIMMSAAK
FGMHLQAATPKGYEPDPSVTKLAEQYAKENGTKMSLTHDPLEAARGGNVLITDTWISMGQEEEKKKRLQA
FQGYQVTMKTAKVAASDWTFLHCLPRKPEEVDDEVFYSPRSLVFPEAENRKWTIMAVMVSLLTDYSPQLQ
KPKF

>XP_005352903.1 ornithine carbamoyltransferase, mitochondrial [Microtus ochrogaster]
MLSNLRILFNNATLRKGHNSVVRNFRCGKPLQNQVQLKGRDLLTLKNFTGEEIQYMLWLSADLKFRIKNK
GEYLPLLQGKSLGMIFEKRSTRTRLSTETGFALLGGHPCFLTTQDIHLGVNESLTDTARVLSSMTDAVLA
RVYKQSDLDILAKEASIPIVNGLSDLYHPIQILADYLTLQEHYGSLKGLTLSWIGDGNNILHSIMMSAAK
FGMHIQAATPKGYEPDPNIVKQAEQYAKENGTKLSMTNDPLEAARGGNVLITDTWISMGQEEEKKKRLQA
FQGYQVTMKTAKVAASDWTFLHCLPRKPEEVDDEVFYSPRSLVFPEAENRKWTIMAVMVSLLTDYTPMLQ
KPKF

>XP_026369082.1 ornithine carbamoyltransferase, mitochondrial [Ursus arctos horribilis]
MLFNLRILLNNAALRNGHSLVVRNFRCGQPLQNKVQLKGRDLLTLKDFTGEDIKYMLWLSADLKFRIKQK
GEYLPLLQGKSLGMIFEKRSTRTRLSTETGFALLGGHPCFLTTQDIHLGVNESLTDTARVLSSMTDAVLA
RVYKQSDLDILAKEASIPIINGLSDLYHPIQILADYLTLQEHYGSLKGLTLSWIGDGNNILHSIMMSAAK
FGMHLQAATPKGYEPDPSVTKLAEQYAKENGTKLSLTNDPLEAARGGNVLITDTWISMGQEEEKKKRLQA
FQGYQVTMKTAKVAASDWTFLHCLPRKPEEVDDEVFYSPRSLVFPEAENRKWTIMAVMVSLLTDYSPQLQ
KPKF

>NP_001157474.1 ornithine carbamoyltransferase, mitochondrial [Sus scrofa]
MLFNLRILLNKSALRHSHNCVVRNFRCGQPLQNKVQLKGRDLLTLKNFTGEEIKYILWLSADLKFRIKQK
GEYLPLLQGKSLGMIFEKRSTRTRLSTETGFALLGGHPCFLTTQDIHLGVNESLKDTARVLSSMTDAVLA
RVYKQSDLDILAQEASIPIINGLSDLYHPIQILADYLTLQEHYGALKGLTLSWIGDGNNILHSIMMSAAK
FGMHLQVATPKGYEPDPSITKLAEQYAKENGTKLSLTNDPLEAARGGNVLITDTWISMGQEEEKKKRLQA
FQGYQVTMKTAEVAASDWTFLHCLPRKPEEVDDEVFYSPQSLVFPEAENRKWTIMAVMVSLLTDYSPQLQ
KPKF

>XP_026243359.1 ornithine carbamoyltransferase, mitochondrial [Urocitellus parryii]
MLFNLRILFNNASLRNGQNFVVRNFRCGQQLQNEVRLKGRDLLTLKDFTGEEIKYMLWLSADLKYRIKQK
GEYLPLLQGKSLGMIFEKRSTRTRLSTETGFALLGGHPCFLTTQDIHLGVNESLTDTARVLSSMTDAVLA
RVYKQSDLDILAREASIPIVNGLSDLYHPIQILADYLTLQEHYGSLKGLTLSWIGDGNNILHSIMMSAAK
FGMHLQAATPKGYEPDPSITQLAEQYAKENGTKLSLTNDPLEAAHGGNVLITDTWISMGQEEEKKKRLQA
FQGYQVTMKTAKVAASDWTFLHCLPRKPEEVDDEVFYSPRSLVFPEAENRKWTIMAVMVSLLTDYSPKLQ
KPKF

>XP_025867964.1 ornithine carbamoyltransferase, mitochondrial [Vulpes vulpes]
MLFNLRILLNNAALRNGHNFVVRNFRCGQPLQNKVQLKGRDLLTLKNFTGEEIKYMLWLSADLKFRIKEK
GEYLPLLQGKSLGMIFEKRSTRTRLSTETGFALLGGHPCFLTTQDIHLGVNESLMDTARVLSSMTDAVLA
RVYKQSDLDILAKEASIPIINGLSDSYHPIQILADYLTLQEHYGSLKGLTLSWIGDGNNILHSIMMSAAK
FGMHLQAATPKGYEPDPSVTKLAEQYAKENGTKLSLTNDPLEAARGGNVLITDTWISMGQEEEKKKRLQA
FQGYQVTMKTAKVAASDWTFLHCLPRKPEEVDDEVFYSPRSLVFPEAENRKWTIMAVMVSLLTDYSPQLQ
KPKF

>XP_025790319.1 ornithine carbamoyltransferase, mitochondrial [Puma concolor]
MLFNLRTLLNKAALRNGHNFVVRNFRCGQPLQNKVQLKGRDLLTLKDFTGEEIKYMLWLSSDLKLRIKHE
GEYLPLLQGKSLGMIFEKRSTRTRLSTETGFALLGGHPCFLTTQDIHLGVNESLTDTARVLSSMTDAVLA
RVYKQSDLDILAKEASIPIINGLSDLYHPIQILADYLTLQEHYGSLKGLTLSWIGDGNNILHSIMMSAAK
FGMHLQAATPKGYEPDPSVTKLAEQYAKENGTKMSLTHDPLEAARGGNVLITDTWISMGQEEEKKKRLQA
FQGYQVTMKTAKVAASDWTFLHCLPRKPEEVDDEVFYSPRSLVFPEAENRKWTIMAVMVSLLTDYSPQLQ
KPKF

>XP_025713574.1 ornithine carbamoyltransferase, mitochondrial [Callorhinus ursinus]
MLFNLRILLNNAALRNGHSFMVRNFRCGQPLQNKVQLKGRDLLTLKNFTGEEIKYMLWLSADLKNRIKQK
GEYLPLLQGKSLGMIFEKRSTRTRLSTETGFALLGGHPCFLTTQDIHLGVNESLTDTARVLSSMTDAVLA
RVYKQSDLDILAKEASIPIINGLSDLYHPIQILADYLTLQEHYGSLKGLTLSWIGDGNNILHSIMMSAAK
FGMHLQAATPKGYEPDPSVTKLAEQYAKENGTKLSLTNDPLEAARGGNVLITDTWISMGQEEEKKKRLQA
FQGYQVTMKTAKVAASDWTFLHCLPRKPEEVDDEVFYSPQSLVFPEAENRKWTIMAVMVSLLTDYSPQLQ
KPKF

>XP_025295839.1 ornithine carbamoyltransferase, mitochondrial [Canis lupus dingo]
MLFNLRILLNNAALRNGHNFVVRNFRCGQPLQNKVQLKGRDLLTLKNFTGEEIKYMLWLSADLKFRIKEK
GEYLPLLQGKSLGMIFEKRSTRTRLSTETGFALLGGHPCFLTTQDIHLGVNESLMDTARVLSSMTDAVLA
RVYKQSDLDILAKEASIPIINGLSDSYHPIQILADYLTLQEHYGSLKGLTLSWIGDGNNILHSIMMSAAK
FGMHLQAATPKGYEPDPSVTKLAEQYAKENGTKLSLTNDPLEAARGGNVLITDTWISMGQEEEKKKRLQA
FQGYQVTMKTAKVAASDWTFLHCLPRKPEEVDDEVFYSPRSLVFPEAENRKWTIMAVMVSLLTDYSPQLQ
KPKF

>XP_025131872.1 ornithine carbamoyltransferase, mitochondrial [Bubalus bubalis]
MLFHLRTLLNNAALRNGHNFVVRNFRCGQPLQDKVQLKGRDLLTLKNFTGEEIKYMLWLSADLKFRIKQK
GEYLPLLQGKSLGMIFEKRSTRTRLSTETGFALLGGHPCFLTTDDIHLGVNESLTDTARVLSSMTDAVLA
RVYKQSDLDLLAKEASIPIVNGLSDLYHPIQILADYLTLQEHYGSLKGLTLSWIGDGNNILHSIMMSAAK
FGMHLQVATPKGYEPDPSITKLAEQYAKENSTKLSLTNDPLEAACGGNVLITDTWISMGQEEEKKKRLQA
FQGYQVTMKTAKVAAPDWTFLHCLPRKPEEVDDEVFYSPRSLVFPEVENRKWTIMAVMVSLLTDYSPQLQ
KPKF

>XP_006918321.1 ornithine carbamoyltransferase, mitochondrial [Pteropus alecto]
MLFNLRILLNNAAFRNGHNFVVRNFRCGQSLQNKEQLKGRDLLTLKNFTGEEIKYMLWLSADLKFRIKQK
GEYLPLLQGKSLGMIFEKRSTRTRLSTETGFALLGGHPCFLTTQDIHLGVNESLMDTARVLSSMTDAVLA
RVYKQSDLDILAKEASIPIINGLSDLYHPIQILADYLTLQEHYGSLKGLTLSWIGDGNNILHSIMMSAAK
FGMHIQAATPKGYEPDPNITKLAEQYAKENGTKLSLTNDPLEAARGGNVLITDTWISMGQEEEKKKRFQA
FQGYQVTMKTAKLAASDWTFLHCLPRKPEEVDDEVFYSPQSLVFPEAENRKWTIMAVMVSLLTDYSPQLQ
KPKF

>XP_003815429.1 ornithine carbamoyltransferase, mitochondrial [Pan paniscus]
MLFNLRILLNNAAFRNGHNFMVRNFRCGQPLQNKVQLKGRDLLTLKNFTGEEIKYMLWLSADLKFRIKQK
GEYLPLLQGKSLGMIFEKRSTRTRLSTETGFALLGGHPCFLTTQDIHLGVNESLTDTARVLSSMTDAVLA
RVYKQSDLDTLAKEASIPIINGLSDLYHPIQILADYLTLQEHYSSLKGLTLSWIGDGNNILHSIMMSAAK
FGMHLQAATPKGYEPDASVTKLAEQYAKENGTKLLLTNDPLEAAHGGNVLITDTWISMGQEEEKKKRLQA
FQGYQVTMKTAKVAASDWTFLHCLPRKPEEVDDEVFYSPRSLVFPEAENRKWTIMAVMVSLLTDYSPQLQ
KPKF

>XP_024419442.1 ornithine carbamoyltransferase, mitochondrial [Desmodus rotundus]
MLFNLRILLNNAAFRNGHSFVVRNFRCGQPLQNKLQLKGRDLLTLKDFTGEEIKYMLWLSADLKFRIKQK
GEYLPLLQGKALSMIFEKRSTRTRLSTETGFALLGGHPCFLTTQDIHLGVNESLTDTARVLSSMTDAVLA
RVYKQSDLDTLAKEASIPIVNGLSDLYHPIQILADYLTLQEHYGSLKGLTLSWIGDGNNILHSIMMSAAK
FGMHIQAATPKGYEPDPGVIKLAEQYAKENSTKLSLTNDPLEAARGGNVLITDTWISMGQEEEKKKRLQA
FQGYQITMKTAKVAASDWTFLHCLPRKPEEVDDEVFYSPRSLVFPEAENRKWTIMAVMVSLLTDYSPQFQ
KPKF

>XP_016799394.1 ornithine carbamoyltransferase, mitochondrial [Pan troglodytes]
MLFNLRILLNNAAFRNGHNFMVRNFRCGQPLQNKVQLKGRDLLTLKNFTGEEIKYMLWLSADLKFRIKQK
GEYLPLLQGKSLGMIFEKRSTRTRLSTETGFALLGGHPCFLTTQDIHLGVNESLMDTARVLSSMTDAVLA
RVYKQSDLDTLAKEASIPIINGLSDLYHPIQILADYLTLQEHYSSLKGLTLSWIGDGNNILHSIMMSAAK
FGMHLQAATPKGYEPDASVTKLAEQYAKENGTKLLLTNDPLEAAHGGNVLITDTWISMGQEEEKKKRLQA
FQGYQVTMKTAKVAASDWTFLHCLPRKPEEVDDEVFYSPRSLVFPEAENRKWTIMAVMVSLLTDYSPQLQ
KPKF

>XP_009232994.1 ornithine carbamoyltransferase, mitochondrial [Pongo abelii]
MLFNLRILLNNAAFRNGHNFVVRNFWCGQPLQNKVQLKGRDLLTLKNFTGEEIKYMLWLSADLKFRIKQK
GEYLPLLQGKSLGMIFEKRSTRTRLSTETGFALLGGHPCFLTTQDIHLGVNESLTDTARVLSSMTDAVLA
RVYKQSDLDTLAKEASIPIINGLSDLYHPIQILADYLTLQEHYSSLKGLTLSWIGDGNNILHSIMMSAAK
FGMHLQAATPKGYEPDASITKLAEQYAKENGTKLLLTNDPLEAAHGGNVLITDTWISMGQEEEKKKRLQA
FQGYQVTMKTAKVAASDWTFLHCLPRKPEEVDDEVFYSPRSLVFPEAENRKWTIMAVMVSLLTDYSPQLQ
KPKF

>XP_004645963.1 ornithine carbamoyltransferase, mitochondrial [Octodon degus]
MLFNFKILLNNATLRTGHNIMVRNFQHGQPLRKDVQLKGRDLLTLKNFTGEEIKYMLWLSADLKFRIKQK
GEYLPLLQGKSLGMIFEKRSTRTRLSTETGFALLGGHPSFLTTQDIHLGVNESLTDTARVLSSMTDAVLA
RVFKHSDLDILAKEASIPIVNGLSDMYHPIQILADYLTLQEHYGSLKGLTLSWIGDGNNILHSIMMSAAK
FGMHLQVATPKGYEPDPSITKLAEQYATENGTKLSLMNDPLEAAKGANVLITDTWISMGQEEEKKMRLQA
FQGYQITMKTAKVAASDWTFLHCLPRKAEEVDDEVFYSPRSLVFPEAENRKWTIMAVMVSLLTDYSPELQ
KPKF

>XP_001488800.3 ornithine carbamoyltransferase, mitochondrial isoform X1 [Equus caballus]
MLFNLRILLNNAALRNGPNFMVRNFRCGQPLQNKVQLKGRDLLTLKNFTGEEIKYMLWLSADLKFRIKQK
GEYLPLLQGKSLGMIFEKRSTRTRLSTETGFALLGGHPCFLTTQDIHLGVNESLTDTARVLSSMTDAVLA
RVYKQSDLDVLAKEASIPIINGLSDLYHPIQILADYLTLQEHYGSLKGLTLSWIGDGNNILHSIMMSAAK
VGMHLQVATPKGYEPDPNITKLAEQYAKENNTQLSLTNDPLEAARGGNVLITDTWISMGQEEEKKKRLQA
FQGYQVTMKTAKLAASDWTFLHCLPRKPEEVDDEVFYSPRSLVFPEAENRKWTIMAIMVSLLTDYSPQLQ
KPKF

>XP_003469387.2 LOW QUALITY PROTEIN: ornithine carbamoyltransferase, mitochondrial [Cavia porcellus]
MLFNFRILLNNATLRNGHNIVVRNFWHGQPLLNEVKLKGRDFLTLKNFTGEEIKYILWLSADLKFRIKQK
GEYLPLLQGKSLGMIFEKRSTRTRLSTETGFALLGGHPCFLTRQDIHLGVNESLTDTARVLSSMTDVVLA
RVFNHSDLDILAKEASIPIVNGLSDTYHPIQILADYLTLQEHYGSLKGLTLSWIGDGNNILHSIMMSAAK
FGMHLQVATPKGYEPDLSITKLAEQYAKENGTKLSLTNDPLEAAQGANVLITDTWISMGQEEEKKMRLQA
FQNYQITMKTAKVAASDWTFLHCLPRKAEEVDDEVFYSPRSLVFPEAENRKWTIMAVMVSLLTDYSPKLQ
KPKF

>XP_004457704.1 ornithine carbamoyltransferase, mitochondrial [Dasypus novemcinctus]
MLVNLRTLLNNEALRIGHKILVRNFWCGQPLQNNLKMKGRDLLTLKNFTGEEIKYMLWLSADLKFRIKQK
GEYLPLLQGKSLGMIFEKRSTRTRLSTETGFALLGGHPCFLTTQDIHLGVNESLTDTARVLSSMTDAVLA
RVYKQSDLDILAKEASIPIINGLSDLYHPIQILADYLTLQEHYGSLKGLTLSWIGDGNNILHSIMMSAAK
FGMHLQAATPKGYEPDPSITMLAEQYAKENGTKLSLTNDPLEAARGGNVLITDTWISMGQEEEKKKRLQA
FQGYQVTMKTAKVAASDWTFLHCLPRKPEEVDDEVFYSPRSLVFPEAENRKWTIMAVMVSLLTDYSPQLK
KPKF

>XP_010596054.1 ornithine carbamoyltransferase, mitochondrial [Loxodonta africana]
MLINLRTLLNNAALRNGCNFVVRNFRCGQPLQNKVQLKGRDLLTLKNFTGEEIKYILWLSADLKFRIKQK
GEYLPLLQGKSLGMIFEKRSTRTRLSTETGFALLGGHPCFLTTQDIHLGVNESLTDTARVLSSMTDAVLA
RVYKQSDLDILAKEASIPIINGLSDLYHPVQILADYLTLQEHYGSLKGLTLSWIGDGNNILHSIMMSAAK
FGMHLQAATPKGYEPDPSITKLAEQYAKENGTRLSLTNDPLEAARGGNVLITDTWISMGQEEEKKKRLQA
FQGYQVTMKTAKVAASDWTFLHCLPRKPEEVDDEVFYSPQSLVFPEAENRKWTIMAVMVSLLTDYSPQLQ
KLKF

>XP_003799934.1 ornithine carbamoyltransferase, mitochondrial isoform X2 [Otolemur garnettii]
MLFNLRILLNNATLRNGPNFVVRNFRCGQPLQNKVQLKGRDLLTLKNFTGEEIKYMLWLSADLKFRIKQK
GEYLPLLQGKSLGMIFEKRSTRTRLSTETGFALLGGHPCFLTTQDIHLGVNESLTDTARVLSSMTDAVLA
RVYKQSDLDILAKEASIPIVNGLSDLYHPIQILADYLTLQEHYGSLKGLTLSWIGDGNNILHSIMMSAAK
FGMHLQAATPKGYEPDPSVIKLAKEYAKENGTKLSLTNDPLEAARGGNVLITDTWISMGQEEEKKKRLQA
FQGYQVTMKTAKVAASDWTFLHCLPRKPEEVDDEVFYSPRSLVFPEAENRKWTIMAVMVSLLTDYSPQLQ
KPKF

>XP_004000449.1 ornithine carbamoyltransferase, mitochondrial [Felis catus]
MLFNLRTLLNKAALRNGHNFVVRNFRCGQPLQNKVQLKGRDLLTLKDFTGEEIKYMLWLSADLKLRIKHK
GEYLPLLQGKSLGMIFEKRSTRTRLSTETGFALLGGHPCFLTTQDIHLGVNESLTDTARVLSSMTDAVLA
RVYKQSDLDILAKEASIPIINGLSDLYHPIQILADYLTLQEHYGSLKGLTLSWIGDGNNILHSIMMSAAK
FGMHLQAATPKGYEPDPSVTKLAEQYAKENGTKMSLTHDPLEAARGGNVLITDTWISMGQEEEKKKRLQA
FQGYQVTMKTAKVAASDWTFLHCLPRKPEEVDDEVFYSPRSLVFPEAENRKWTIMAVMVSLLTDYSPQLQ
KPKF

>XP_537995.1 ornithine carbamoyltransferase, mitochondrial [Canis lupus familiaris]
MLFNLRILLNNAALRNGHNFVVRNFRCGQPLQNKVQLKGRDLLTLKNFTGEEIKYMLWLSADLKFRIKEK
GEYLPLLQGKSLGMIFEKRSTRTRLSTETGFALLGGHPCFLTTQDIHLGVNESLMDTARVLSSMTDAVLA
RVYKQSDLDILAKEASIPIINGLSDSYHPIQILADYLTLQEHYGSLKGLTLSWIGDGNNILHSIMMSAAK
FGMHLQAATPKGYEPDPSVTKLAEQYAKENGTKLSLTNDPLEAARGGNVLITDTWISMGQEEEKKKRLQA
FQGYQVTMKTAKVAASDWTFLHCLPRKPEEVDDEVFYSPRSLVFPEAENRKWTIMAVMVSLLTDYSPQLQ
KPKF

>XP_009195667.1 ornithine carbamoyltransferase, mitochondrial [Papio anubis]
MLFNLRILLNNAAFRNGHSFVVRNFRCGQPLQNKVQLKGRDLLTLKNFTGEEIKYMLWLSADLKFRIKQK
GEYLPLLQGKSLGMIFEKRSTRTRLSTETGFALLGGHPCFLTTQDIHLGVNESLTDTARVLSSMTDAVLA
RVYKQSDLDTLAKEASIPIINGLSDLYHPIQILADYLTLQEHYSSLKGLTLSWIGDGNNILHSIMMSAAK
FGMHLQAATPKGYEPDPSVTKLAEQYAKENGTKLLLTNDPLEAAHGGNVLITDTWISMGQEEEKKKRLQA
FQGYQVTMKTAKVAASDWTFLHCLPRKPEEVDDEVFYSPRSLVFPEAENRKWTIMAVMVSLLTDYSPQLQ
KPKF

>XP_005324021.1 ornithine carbamoyltransferase, mitochondrial [Ictidomys tridecemlineatus]
MLFNLRILFNNASLRNGHNFVVRNFRCGQPLQNEVRLKGRDLLTLKDFTGEEIKYILWLSADLKFRIKQK
GEYLPLLQGKSLGMIFEKRSTRTRLSTETGFALLGGHPCFLTTQDIHLGVNESLTDTARVLSSMTDAVLA
RVYKQSDLDILAREASIPIVNGLSDLYHPIQILADYLTLQEHYGSLKGLTLSWIGDGNNILHSIMMSAAK
FGMHLQAATPKGYEPDPSITQLAKQYAKENGTKLSLTNDPLEAAHGGNVLITDTWISMGQEEEKKKRLQA
FQGYQVTMKTAKVAASDWTFLHCLPRKPEEVDDEVFYSPRSLVFPEAENRKWTIMAVMVSLLTDYSPKLQ
KPKF

>XP_021537399.1 ornithine carbamoyltransferase, mitochondrial [Neomonachus schauinslandi]
MLFNLRILLNNAALRNGYSFVVRNFRCGQPLQNKVQLKGRDLLTLKNFTEEEIKYMLWLSADLKFRIKQK
GEYLPLLQGKSLGMIFEKRSTRTRLSTETGFALLGGHPCFLTTQDIHLGVNESLTDTARVLSSMTDAVLA
RVYKQSDLDTLAKEASIPIINGLSDLYHPIQILADYLTLQEHYGSLKGLTLSWIGDGNNILHSIMMSAAK
FGMHLQAATPKGYEPDPSVTKLAEQYAKENGTKLSLTNDPLEAARGGNVLITDTWISMGQEEEKKKRLQA
FQGYQVTMKTAKVAASDWTFLHCLPRKPEEVDDEVFYSPRSLVFPEAENRKWTIMAVMVSLLTDYSPQLQ
KPKF

>XP_012303542.1 ornithine carbamoyltransferase, mitochondrial [Aotus nancymaae]
MLFNLRILLNNAAFRNGHNFVVRNFRCGQPLQNKVQLKGRDLLTLKNFTGEEIKYMLWLSADLKFRIKQK
GEYLPLLQGKSLGMIFEKRSTRTRLSTETGFALLGGHPCFLTTQDIHLGVNESLTDTARVLSSMTDAVLA
RVYKQSDLDTLAKEASIPIINGLSDLYHPIQILADYLTLQEHYGYLKGLTLSWIGDGNNILHSIMMSAAK
FGMHLQAATPKGYEPDPSVTKLAEQYAKENGTKLLLTNDPLEAAQGGNVLITDTWISMGQEEEKKKRLQA
FQGYQVTMKTAKVAASDWTFLHCLPRKPEEVDDEVFYSPQSLVFPEAENRKWTIMAVMVSLLTDYSPQLQ
KLKF

>XP_004850084.1 ornithine carbamoyltransferase, mitochondrial [Heterocephalus glaber]
MLFNFRILLNNATLRNGHNIVVRNFRHGQPLPNEVQLKGRDLLTLKNFTGEEIKYMLWLSADLKFRIKEK
REYLPLLQGKSLGMIFEKRSTRTRLSTETGFALLGGHPCFLTTQDIHLGVNESLTDTARVLSSMTDAVLA
RVFRHSDLDILAKEASIPIINGLSDRYHPIQILADYLTLQEHYGSLKGLTLSWIGDGNNILHSIMMSAAK
FGMHLQVATPKGYEPDPGVTKLAEQYAKENGTKLSLMNDPLEAAHGANVLITDTWISMGQEEEKKMRLQA
FQGYQITMKTAKVAASDWTFLHCLPRKAEEVDDEVFYSPRSLVFQEAENRKWTIMAVMVSVLTGYSPELQ
KPKF

>XP_021088894.1 ornithine carbamoyltransferase, mitochondrial [Mesocricetus auratus]
MLSNLRILFNNATLRKGHNSVVRNFWCGKPLQSQVQLKGRDLLTLKNFTGEEIQYMLWLSADLKFRIKHK
GEYLPLLQGKSLGMIFEKRSTRTRLSTETGFALLGGHPCFLTTQDIHLGVNESLTDTARVLSSMTDAVLA
RVYKQSDLDILAKESSIPIVNGLSDLYHPIQILADYLTLQEHYGSLKGLTLSWIGDGNNILHSIMMSAAK
FGMHLQAATPKGYEPDPNIVKLAEQYAKENGTKLTMTNDPLEAARGGNVLITDTWISMGQEEEKKKRLKA
FQGYQVTMKTAKVAASDWTFLHCLPRKPEEVDDEVFYSPRSLVFPEAENRKWTIMAVMVSLLTDYSPVLQ
KPKF

>XP_020835299.1 ornithine carbamoyltransferase, mitochondrial isoform X1 [Phascolarctos cinereus]
MLFNLKTLLRSAAFRQGSQLAVRNFQCGKSVQSNVQLKGRHLLTLKDFTGEEIKYLLWLSADLKHRIKQK
GEYLPLLQGKSLSMIFEKRSTRTRLSTETGFALLGGHPCFLTTQDIHLGVNESLTDTARVLSSMTDAILA
RVYKHSDLDHLAKEASVPIVNGLSEIYHPVQILADYLTLQEHYGYLKGLTLSWIGDGNNILHSIMMSAAK
FGMSLQVATPKGYEPDPGITKLAEQYAKEHGTKLSLTFDPMEAARGSNVLITDTWISMGQEEEKSKRLRD
FQGYQITMKTAGVAAPNWTFLHCLPRKPEEVDDEVFYCPRSLVFPEAENRKWTIMAVMVSLLTDYSPQLQ
KPTF

>XP_020769338.1 ornithine carbamoyltransferase, mitochondrial [Odocoileus virginianus texanus]
MLFNLRTLLNNATLRHGHNFVVRNFRCGQPLQGKVQLKGRDLLTLKDFTGEEIKYMLWLSADLKFRIKQK
GEYLPLLQGKSLGMIFEKRSTRTRLSTETGFALLGGHPCFLTTDDIHLGVNESLTDTARVLSSMTDAVLA
RVYKQSDLDILAKEASIPIVNGLSDLYHPVQILADYLTLQEHYSSLKGLTLSWIGDGNNILHSIMMSAAK
FGMHLQVATPKGYEPDPSITKLAEQYAKENGTKLSLTNDPLEAACGGNVLITDTWISMGQEEEKKKRLQA
FQGYQVTMKTAKVAAPDWTFLHCLPRKPEEVDDEVFYSPRSLVFPEAENRKWTIMAVMVSLLTDYLPQLQ
KPKF

>XP_012592134.1 ornithine carbamoyltransferase, mitochondrial [Microcebus murinus]
MLFNLRILLNNAALRNGHNFVVRHFRCGQPLQNKVQLKGRDLLTLKNFTGEEIKYMLWLSADLKFRIKQK
GEYLPLLQGKSLGMIFEKRSTRTRLSTETGFALLGGHPCFLTTQDIHLGVNESLTDTARVLSSMTDAVLA
RVYKQSDLDILAKEASIPIVNGLSDLYHPIQILADYLTLQEHYGSLKGLTLSWIGDGNNILHSIMMSAAK
FGMHLQAATPKGYEPDPNITKLAEQYAKENGTKLSLTNDPLEAARGGNVLITDTWISMGQEEEKKKRLQA
FQGYQVTMKTAKVAASDWTFLHCLPRKPEEVDDEVFYSPRSLVFPEAENRKWTIMAVMVSLLTDYSPQLQ
KPKF

>XP_019799051.1 PREDICTED: ornithine carbamoyltransferase, mitochondrial [Tursiops truncatus]
MLFNLRILLNKAALRNGHSFAVRNYRCGQPLQNKVQLKGRDLLTLKNFTGEEIKYMLWLSADLKYRIKQK
GEYLPLLQGKSLGMIFEKRSTRTRLSTETGFALLGGHPCFLTTQDIHLGVNESLMDTARVLSSMTDAVLA
RVYKQSDLDILAKEASIPIINGLSDLYHPIQILADYLTLQEHYGSLKGLTLSWIGDGNNILHSIMMSAAK
FGMHLQVATPKGYEPDPGITKLAEQYTKENGTKLSLMNDPLEAARGGNVLITDTWISMGQEEEKKKRLQA
FQGYQVTMKMAKVAASDWTFLHCLPRKPEEVDDEVFYSPRSLVFPEAENRKWTIMAVMVSLLTDYSPQLQ
KPKF

>XP_002913520.1 PREDICTED: ornithine carbamoyltransferase, mitochondrial isoform X1 [Ailuropoda melanoleuca]
MLFNLRILLNSAALRNGHSLVVRNFRCGQPLQNKVQLKGCDLLTLKDFTGEEIKYMLWLSADLKFRIKQK
GEYLPLLQGKSLGMIFEKRSTRTRLSTETGFALLGGHPCFLTTQDIHLGVNESLTDTARVLSSMTDAVLA
RVYKQSDLDILAKEASIPIINGLSDLYHPIQILADYLTLQEHYGSLKGLTLSWIGDGNNILHSIMMSAAK
FGMHLQAATPKGYEPDPSVTKLAEQYAKENGTKLSLTNDPLEAARGGNVLITDTWISMGQEEEKKKRLQA
FQGYQVTMKTAKVAASDWTFLHCLPRKPEEVDDEVFYSPRSLVFPEAENRKWTIMAVMVSLLTDYSPQLQ
KPKF

>XP_019272829.1 PREDICTED: ornithine carbamoyltransferase, mitochondrial [Panthera pardus]
MLFNLRTLLNKAALRNGHNFVVRNFRCGQPLQNKVQLKGRDLLTLKDFTGEEIKYMLWLSADLKLRIKHN
GEYLPLLQGKSLGMIFEKRSTRTRLSTETGFALLGGHPCFLTTQDIHLGVNESLTDTARVLSSMTDAVLA
RVYKQSDLDILAKEASIPIINGLSDLYHPIQILADYLTLQEHYGSLKGLTLSWIGDGNNILHSIMMSAAK
FGMHLQAATPKGYEPDPSVTKLAEQYAKENGTKMSLTHDPLEAARGGNVLITDTWISMGQEEEKKKRLQA
FQGYQVTMKTAKVAASDWTFLHCLPRKPEEVDDEVFYSPRSLVFPEAENRKWTIMAVMVSLLTDYSPQLQ
KPKF

>XP_002762826.1 PREDICTED: ornithine carbamoyltransferase, mitochondrial isoform X2 [Callithrix jacchus]
MLFNLRILLNNAAFRNGHNVMVRNFRCGQPLQNKVQLKGRDLLTLKNFTGEEIKYMLWLSADLKFRIKQK
GEYLPLLQGKSLGMIFEKRSTRTRLSTETGFALLGGHPCFLTTQDIHLGVNESLTDTARVLSSMTDAVLA
RVYKQSDLDTLAKEASIPIINGLSDLYHPIQILADYLTLQEHYGSLKGLTLSWIGDGNNILHSIMMSAAK
FGMHLRAATPKGYEPDPSVTKLAEQYAKENGTKLLLTNDPLEAAQGGNVLITDTWISMGQEEEKKKRLQA
FQGYQVTMKTAKVAASDWTFLHCLPRKPEEVDDEVFYSPKSLVFPEAENRKWTIMAVMVSLLTDYSPQLQ
KLKF

>XP_017520426.1 PREDICTED: ornithine carbamoyltransferase, mitochondrial [Manis javanica]
MLFNLRNLLNNVTLRNGHHLVVRNFRCGQPLQNKVQLKGRDLLTLKNFTGEEIKYMLWLSADLKFRIKQK
GEYVPLLQGKSLGMIFEKRSTRTRLSTETGFALLGGHPCFLTTQDIHLGVNESLTDTARVLSSMTDAVLA
RVYKQSDLDILAKEATIPIINGLSDLYHPIQILADYLTLQEHYGSLKGLTLSWIGDGNNILHSIMMSAAK
FGMHLQAATPKGYEPDPSITKLAEQYAKEDGTRLLLTNDPLEAARGGNVLITDTWISMGQEEEKKKRLQD
FQGYQVTMKTAKVAASDWTFLHCLPRKPEEVDDEVFYSPRSLVFPEAENRKWTIMAVMVSLLTDYSPQLQ
KPKF

>XP_017362498.1 PREDICTED: ornithine carbamoyltransferase, mitochondrial [Cebus capucinus imitator]
MLFNLRILLNNAAFRNGHKFVVRNFRCGQPLQNKVQLKGRDLLTLKNFTGEEIKYMLWLSADLKFRIKQK
GECLPLLQGKSLGMIFEKRSTRTRLSTETGFALLGGHPCFLTTQDIHLGVNESLTDTARVLSSMTDAVLA
RVYKQSDLDTLAKEASIPIINGLSDLYHPIQILADYLTLQEHYGSLKGLTLSWIGDGNNILHSIMMSAAK
FGMHLQAATPKGYEPDPSVTKLAEQYAKENGTKLLLTNDPLEAAQGGNVLITDTWISMGQEEEKKKRLQA
FQGYQVTMKTAKVAASDWTFLHCLPRKPEEVDDEVFYSPQSLVFPEAENRKWTIMAVMVSLLTDYSPQLQ
KLKF

>XP_002719883.1 PREDICTED: ornithine carbamoyltransferase, mitochondrial [Oryctolagus cuniculus]
MLFNLRILLNNTALRNAHNFMVRNFGCGQPVQNKVQLKGRDLLTLKDFTGEEIKYMLWLSADLKFRIKQK
GEYLPLLQGKSLSMIFEKRSTRTRLSTETGFALLGGHPCFLTTQDIHLGVNESLTDTARVLSSMTDAVLA
RVYKQSDLDILAKEASIPIINGLSDLYHPIQILADYLTLQEHYGSLKGLTLSWIGDGNNILHSIMMSAAK
FGMHLQAATPKGYEPDPSVTKLAEQYAKENGTKLSLTNEPLEAARGGNVLITDTWISMGQEEEKKKRLQA
FQGYQVTMKTAEVAASDWTFLHCLPRKPEEVDDEVFYSPRSLVFPEAENRKWTIMAVMVSLLTNYSPKLQ
KPKF

>XP_001379029.1 PREDICTED: ornithine carbamoyltransferase, mitochondrial [Monodelphis domestica]
MLFNLKTLLRSAALRQQSLLAVRHFQCGKSVQSKVQMKGRHLLTLKDFTGEEIKYLLWLSADLKYRIKQK
GEYLPLLQGKSLSMIFEKRSTRTRLSTETGFALLGGHPCFLTTQDIHLGVNESLTDTARVLSSMTDAILA
RVYKHSDLDHLAKEASVPIVNGLSEMYHPVQILADYLTLQEHYGYLKGLTLSWIGDGNNILHSIMMSAAK
FGMNLQVATPKGYEPDPGITKLAEKYAKEHGTKLSLTSDPMEAAQGSNVLITDTWISMGQEEEKNKRLQD
FQGYQITMKTAGVAAPNWTFLHCLPRKPEEVDDEVFYCPKSLVFPEAENRKWTIMAVMVSLLTDYSPQLQ
KPTF

>XP_016052535.1 PREDICTED: ornithine carbamoyltransferase, mitochondrial [Miniopterus natalensis]
MLFNLRILLNNAALRNGHRFMVRNFRCGQPLQNKIQLKGRDLLTLKDFTGEEIKYMLWLSADLKYRIKQK
GEYLPLLQGKSLGMIFEKRSTRTRLSTETGFALLGGHPCFLTTQDIHLGVNESLKDTARVLSSMTDAVLA
RVYKQSDLDILAKEASIPIVNGLSDLYHPIQILADYLTLQEHYGSLKGLTLSWIGDGNNILHSIMMSAAK
FGMHIQAATPKGYEPDPSIIKLAEQYAKENNTKLSLTNNPLEAARGGNVLITDTWISMGQEEEKKKRLQA
FKGYQVTMKTAQVAASDWTFLHCLPRKPEEVDDEVFYSPKSLVFPEAENRKWTIMAVMVSLLTDYSPQLQ
KPKF

>XP_007523277.1 PREDICTED: ornithine carbamoyltransferase, mitochondrial [Erinaceus europaeus]
MLFHLRSLLNNAALRNGHHFVVRNFRSGQPLQNKVQLKGRDLLTLKDFTGEEIKYMLWLSADLKHRIKQK
GEYLPLLQGKSLGMIFEKRSTRTRLSTETGFALLGGHPCFLTTQDIHLGVNESLMDTSRVLSGMTDAVLA
RVYKQADLDTLAKEASIPIVNGLSDMYHPIQILADYLTLQEHYGSLKGLTLSWIGDGNNILHSIMMSAAK
FGMHLQAATPKGYEPDPSVAKLAEQYAKENGTSLLLTHNPLEAARGGNVLITDTWISMGQEEEKKKRLQD
FQGYQITMKTAKAAAPDWTFLHCLPRKPEEVDDEVFYSPRSLVFPEAENRKWTIMAVMVSLLTDYSPQLQ
KPTF

>XP_006976965.1 PREDICTED: ornithine carbamoyltransferase, mitochondrial [Peromyscus maniculatus bairdii]
MLSNLRILFNNAALRKGHNSVVRNFWCGKPLQSQVQLKGRDLLTLKDFTGEEIQYMLWLSADLKFRIKNK
GEYLPLLQGKSLGMIFEKRSTRTRLSTETGFALLGGHPCFLTTQDIHLGVNESLTDTARVLSSMTDAVLA
RVYKQSDLDTLAKEASIPIVNGLSDLYHPIQILADYLTLQEHYGSLKGLTLSWIGDGNNILHSIMMSAAK
FGMHLQAATPKGYEPDPNIVKLAEQYAKENGTKLSMTNDPLEAARGGNVLITDTWISMGQEEEKKKRLQA
FQGYQVTMKTAKVAASDWTFLHCLPRKPEEVDDEVFYSPRSLVFPEAENRKWTIMAVMVSLLTDYSPVLQ
KPKF

>XP_006766632.1 PREDICTED: ornithine carbamoyltransferase, mitochondrial [Myotis davidii]
MLFNLRILLNNAALRNGQRLMVRNFRCGQPLQNKVQLKGRDLLTLKNFTGEEIKYMLWLSADLKFRIKQK
GEYLPLLQGKSLGMIFEKRSTRTRLSTETGFALLGGHPCFLTTQDIHLGVNESLTDTARVLSSMTDAVLA
RVYKQSDLDILAKEASIPIVNGLSDLYHPIQILADYLTLQEHYGSLKGLTLSWIGDGNNILHSIMMSAAK
FGMHIQAATPKGYEPDPSIIKLAEQYAKENSTKLSLTNDPLEAARGGNVLITDTWISMGQEEEKKKRLQA
FKGYQVTMKTAEVAASDWTFLHCLPRKPEEVDDEVFYSPRSLVFPEAENRKWTIMAVMVSLLTDYSPQLQ
MPKF

>XP_007085537.1 PREDICTED: ornithine carbamoyltransferase, mitochondrial [Panthera tigris altaica]
MLFNLRTLLNKAALRNGHNFVVRNFRCGQPLQNKVQLKGRDLLTLKDFTGEEIKYMLWLSADLKLRIKHN
GEYLPLLQGKSLGMIFEKRSTRTRLSTETGFALLGGHPCFLTTQDIHLGVNESLTDTARVLSSMTDAVLA
RVYKQSDLDILAKEASIPIINGLSDLYHPIQILADYLTLQEHYGSLKGLTLSWIGDGNNILHSIMMSAAK
FGMHLQAATPKGYEPDPSVTKLAEQYAKENGTKMSLTHDPLEAARGGNVLITDTWISMGQEEEKKKRLQA
FQGYQVTMKTAKVAASDWTFLHCLPRKPEEVDDEVFYSPRSLVFPEAENRKWTIMAVMVSLLTDYSPQLQ
KPKF

>XP_015343594.1 PREDICTED: ornithine carbamoyltransferase, mitochondrial [Marmota marmota marmota]
MLFNLRILFNNASLRNGHNFVVRNFRCGQPLQNEVRLKGRDLLTLKDFTGEEIKYMLWLSADLKFRIKQK
GEYLPLLQGKSLGMIFEKRSTRTRLSTETGFALLGGHPCFLTTQDIHLGVNESLTDTARVLSSMTDAVLA
RVYKQSDLDILAREASIPIVNGLSDLYHPIQILADYLTLQEHYGSLKGLTLSWIGDGNNILHSIMMSAAK
FGMHLQAATPKGYEPDPSITQLAEQYAKENGTKLSLTNDPLEAAHGGNVLITDTWISMGQEEEKKKRLQA
FQGYQVTMKTAKVAASDWTFLHCLPRKPEEVDDEVFYSPRSLVFPEAENRKWTIMAVMVSLLTDYSPKLQ
KPKF

>XP_005593351.1 PREDICTED: ornithine carbamoyltransferase, mitochondrial [Macaca fascicularis]
MLFNLRILLNNAAFRNGHSFVVRNFRCGQPLHNKVQLKGHDLLTLKNFTGEEIKYMLWLSADLKFRIKQK
GEYLPLLQGKSLGMIFEKRSTRTRLSTETGFALLGGHPCFLTTQDIHLGVNESLTDTARVLSSMTDAVLA
RVYKQSDLDTLAKEASIPIINGLSDLYHPIQILADYLTLQEHYSSLKGLTLSWIGDGNNILHSIMMSAAK
FGMHLQAATPKGYEPDPSVTKLAEQYAKENGTKLLLTNDPLEAAHGGNVLITDTWISMGQEEEKKKRLQA
FQGYQVTMKTAKVAASDWTFLHCLPRKPEEVDDEVFYSPRSLVFPEAENRKWTIMAVMVSLLTDYSPQLQ
KPKF

>XP_014708535.1 PREDICTED: ornithine carbamoyltransferase, mitochondrial isoform X1 [Equus asinus]
MLFNLRILLNNAALRNGPNFMVRNFRCGQPLQNKVQLKGRDLLTLKNFTGEEIKYMLWLSADLKFRIKQK
GEYLPLLQGKSLGMIFEKRSTRTRLSTETGFALLGGHPCFLTTQDIHLGVNESLTDTARVLSSMTDAVLA
RVYKQSDLDVLAKEASIPIINGLSDLYHPIQILADYLTLQEHYGSLKGLTLSWIGDGNNILHSIMMSAAK
VGMHLQVATPKGYEPDPNITKLAEQYAKENNTQLSLTNDPLEAAHGGNVLITDTWISMGQEEEKKKRLQA
FQGYQVTMKTAKVAASDWTFLHCLPRKPEEVDDEVFYSPRSLVFPEAENRKWTIMAVMVSLLTDYSPQLQ
KPKF

>XP_005880931.1 PREDICTED: ornithine carbamoyltransferase, mitochondrial [Myotis brandtii]
MLFNLRILLNNAALRNGQRFVVRNFRCGQPLQNKVQLKGRDLLTLKNFTGEEIKYMLWLSADLKFRIKQK
GEYLPLLQGKSLGMIFEKRSTRTRLSTETGFALLGGHPCFLTTQDIHLGVNESLTDTARVLSSMTDAVLA
RVYKQSDLDILAKEASIPIVNGLSDLYHPIQILADYLTLQEHYGSLKGLTLSWIGDGNNILHSIMMSAAK
FGMHIQAATPKGYEPDPSIIKLAEKYAKENSTKLSLTNDPLEAARGGNVLITDTWISMGQEEEKKKRLQA
FKGYQVTMKTAEVAASDWTFLHCLPRKPEEVDDEVFYSPRSLVFPEAENRKWTIMAVMVSLLTDYSPQLQ
KPKF

>XP_006192065.1 PREDICTED: ornithine carbamoyltransferase, mitochondrial [Camelus ferus]
MLFNLRILLNNAVLTNGPRFVVRNFRCGQPLQNKVQLKGRDLLTLKNFTGEEIKYMLWLSADLKFRIKQK
GEYLPLLQGKSLGMIFEKRSTRTRLSTETGFALLGGHPCFLTTQDIHLGVNESLTDTARVLSSMTDAVLA
RVYKQSDLDILAKEASIPIVNGLSDLYHPIQILADYLTLQEHYGSLKGLTLSWIGDGNNILHSIMMSAAK
FGMHLQVATPKGYEPDPSITKLAEQYAKENDTKLSLTNDPLEAARGGNVLITDTWISMGQEEEKKRRLQA
FQGYQVTMKTAKVAASDWTFLHCLPRKPEEVDDEVFYSPRSLVFPEAENRKWTIMAVMVSLLTDYSPQLQ
KPKF

>XP_005889485.1 PREDICTED: ornithine carbamoyltransferase, mitochondrial [Bos mutus]
MLFHLRTLLNNAALRNGHNFVVRNFRCGQPLQNKVQLKGRDLLTLKNFTGEEIKYMLWLSADLKFRIKQK
GEYLPLLQGKSLGMIFEKRSTRTRLSTETGFALLGGHPCFLTTDDIHLGVNESLTDTARVLSSMTDAVLA
RVYKQSDLDLLAKEASIPIVNGLSDLYHPIQILADYLTLQEHYSSLKGLTLSWIGDGNNILHSIMMSAAK
FGMHLQVATPKGYEPDPSITKMAEQYAKENGTKLSLTNDPLEAACGGNVLITDTWISMGQEEEKKKRLQA
FQGYQVTMKTAKVAAPDWTFLHCLPRKPEEVDDEVFYSPRSLVFPEAENRKWTIMAVMVSLLTDYSPQLQ
KPKF

>XP_005414880.1 PREDICTED: ornithine carbamoyltransferase, mitochondrial [Chinchilla lanigera]
MLFNFRILLNNATLRIGHNIVVRNFQHGRPLLNEVQLKGRDFLTLKNFTGEEIKYILWLSADLKFRIKQK
GEYLPLLQGKSLGMIFEKRSTRTRLSTETGFALLGGHPCFLTTQDIHLGVNESLTDTARVLSSMTDAVLA
RVFKHSDLDTLAKEASIPIVNGLSDMYHPIQILADYLTLQEHYGSLKGLTLSWIGDGNNILHSIMMSAAK
FGMHLQVATPKGYEPDPSTIKLAEQYAKENGTKLSLTNDPLEAARGANVLITDTWISMGQEEEKKIRLQA
FQGYQITMKTAKVAASDWTFLHCLPRKAEEVDDEVFYSPRSLVFQEAENRKWTIMAVMVSLLTDYSPKLQ
KPKF

>XP_004754950.1 PREDICTED: ornithine carbamoyltransferase, mitochondrial [Mustela putorius furo]
MLLNLRILLNNAVLRNGHSFMVRNFRCGQPLHNKVQLKGRDLLTLKTFTGEEIKYMLWLSADLKFRIKQK
GEYLPLLQGKSLGMIFEKRSTRTRLSTETGFALLGGHPCFLTTQDIHLGVNESLTDTARVLSSMTDAVLA
RVYKQSDLDILAKEASIPIINGLSDLYHPIQILADYLTLQEHYGSLKGLTLSWIGDGNNILHSIMMSAAK
FGMHLQAATPKGYEPDPSVTKVAEQYAKENGTKLSLTNDPLEAARGGNVLITDTWISMGQEEEKKKRLQA
FQGYQVTMKTAKVAASDWTFLHCLPRKPEEVDDEVFYSPRSLVFPEAENRKWTIMAVMVSLLTDYSPQLQ
KPKF

>XP_004665795.1 PREDICTED: ornithine carbamoyltransferase, mitochondrial [Jaculus jaculus]
MLFNLRILLNNAALRNGQNFMVRNFWCGKPLQNKVQLKGRDLLTLKDFTGEEIKYMLWLSADLKFRIKQK
GEYLPLLQGKSLGMIFEKRSTRTRLSTETGFALLGGHPCFLTTQDIHLGVNESLTDTARVLSSMTDAVLA
RVYKQSDLDVLAKEASIPIINGLSDFYHPIQILADYLTLQEHYGSLSGLTLSWIGDGNNILHSIMMSAAK
FGMHIQAATPKGYEPDPSVIKLAEQYAKENSTRLSLTNDPLEAAHGGNVLITDTWISMGQEEEKKKRLQA
FHGYQVTMKIAKAAAPDWTFLHCLPRKPEEVDDEVFYSPRSLVFPEAENRKWTIMAVMVSLLTDYSPTLQ
KPKF

>XP_004612975.1 PREDICTED: ornithine carbamoyltransferase, mitochondrial [Sorex araneus]
MLFNLRTLLNSTALRNGHHIVVRNFRCGQPLQKKVQLKGRDLLTLKDFTGEEIKYILWLSADLKHRIKQK
GEYLPLLQGKALGMIFEKRSTRTRLSTETGFALLGGHPCFLTTQDIHLGVNESLKDTSRVLSSMTDAVLA
RVYKQSDLVTLAKEASIPIVNGLSDLYHPIQILADYLTLQEHYGSLKGLTLSWIGDGNNILHSIMMSAAK
FGMHLQAATPKGYEPDPNITKLAEQYAKENGTKMTLTNNPLEAARGGNVLITDTWISMGQEEEKKKRLQA
FQGYQITMKTAKEAASDWTFLHCLPRKPEEVDDEVFYCPRSLVFPEAENRKWTIMAVMVSLLTDYSPQLQ
KPKF

>XP_004690002.1 PREDICTED: ornithine carbamoyltransferase, mitochondrial [Condylura cristata]
MLFNLRVLLNNAALRNGQHFVVRNFRCGQPLQNKVQLKGRDLLTLKDFTGEEIKYLLWLSADLKHRIKQK
GEYLPLLQGKALAMIFEKRSTRTRLSTETGFALLGGHPCFLTTQDIHLGVNESLRDTARVLSGMTDAVLA
RVYKQSDLDTLAKEASIPIVNGLSDMYHPIQILADYLTLQEHYGSLKGLTLSWIGDGNNILHSIMMSAAK
FGMHLQAATPKGYEPDPTVTKLAEQYAKENGTKLSLTNDPLEAARGGNVLITDTWISMGQEEEKKKRLQA
FRGYQITMKTAKAAASDWTFLHCLPRKPEEVDDEVFYSARSLVFPEAENRKWTIMAVMVSLLTDYSPKLQ
MPKF

>XP_012497539.1 PREDICTED: ornithine carbamoyltransferase, mitochondrial [Propithecus coquereli]
MLFNLRILLNNAALRNGRNVVVRHFRYGQPLQNKVQLKGRDLLTLKNFTGEEIKYMLWLSADMKFRIKQK
GEYLPLLQGKSLGMIFEKRSTRTRLSTETGFALLGGHPCFLTTQDIHLGVNESLTDTARVLSSMTDAVLA
RVYKQSDLDILAEEASIPIVNGLSDLYHPIQILADYLTLQEHYGSLKGLTLSWIGDGNNILHSIMMSAAK
FGMHLQAATPKGYEPDPSITKLAEQYAKENGTKLSLTNDPLEAARGGNVLITDTWISMGQEEEKKKRLQA
FQGYQVTMKTAKVAASDWTFLHCLPRKPEEVDDEVFYSPRSLVFPEAENRKWTIMAVMVSLLTDYSPQLQ
KPRF

>XP_004399776.1 PREDICTED: ornithine carbamoyltransferase, mitochondrial [Odobenus rosmarus divergens]
MLFNLRILLNNAALRNGHSFMVRNFRCGQPLQNKVQLKGRDLLTLKNFTGEEIKYMLWLSADLKNRIKQK
GEYLPLLQGKSLGMIFEKRSTRTRLSTETGFALLGGHPCFLTTQDIHLGVNESLTDTARVLSSMTDAVLA
RVYKQSDLDILAKEASIPIINGLSDLYHPIQILADYLTLQEHYGSLKGLTLSWIGDGNNILHSIMMSAAK
FGMHLQAATPKGYEPDPSVTKLAEQYAKENGTKLSLMNDPLEAARGGNVLITDTWISMGQEEEKKKRLQA
FQGYQVTMKTAKVAASDWTFLHCLPRKPEEVDDEVFYSPRSLVFPEAENRKWTIMAVMVSLLTDYSPQLQ
KPKF

>XP_004281391.1 PREDICTED: ornithine carbamoyltransferase, mitochondrial [Orcinus orca]
MLFNLRILLNKAALRNGHSFAVRNYRCGQPLQNKVQLKGRDLLTLKNFTGDEIKYMLWLSADLKYRIKQK
GEYLPLLQGKSLGMIFEKRSTRTRLSTETGFALLGGHPCFLTTQDIHLGVNESLMDTARVLSSMTDAVLA
RVYKQSDLDILAKEASIPIVNGLSDLYHPIQILADYLTLQEHYGSLKGLTLSWIGDGNNILHSIMMSAAK
FGMHLQVATPKGYEPDPSITKLAEQYTKENGTKLSLMNDPLEAARGGNVLITDTWISMGQEEEKKKRLQA
FQGYQVTMKMAKVAASDWTFLHCLPRKPEEVDDEVFYSPRSLVFPEAENRKWTIMAVMVSLLTDYSPQLQ
KPKF

>XP_011797465.1 PREDICTED: ornithine carbamoyltransferase, mitochondrial [Colobus angolensis palliatus]
MLFNLRILLNNAAFRNGHNFVVRNFRCGQPLQNKVQLKGRDLLTLKNFTGEEIKYMLWLSADLKFRIKQK
GEYLPLLQGKSLGMIFEKRSTRTRLSTETGFALLGGHPCFLTTQDIHLGVNESLTDTARVLSSMTDAVLA
RVYKQSDLDTLAKEASIPIINGLSDLYHPIQILADYLTLQEHYSSLKGLTLSWIGDGNNILHSIMMSAAK
FGMHLQAATPKGYEPDPSVTKLSEQYAKENGTKLLLTNDPLEAAHGGNVLITDTWISMGQEEEKKKRLQA
FQGYQVTMKTAKVAASDWTFLHCLPRKPEEVDDEVFYSPRSLVFPEAENRKWTIMAVMVSLLTDYSPQLQ
KPKF

>XP_010947829.1 PREDICTED: ornithine carbamoyltransferase, mitochondrial [Camelus bactrianus]
MLFNLRILLNNAVLRNGPRFVVRNFRCGQPLQNKVQLKGRDLLTLKNFTGEEIKYMLWLSADLKFRIKQK
GEYLPLLQGKSLGMIFEKRSTRTRLSTETGFALLGGHPCFLTTQDIHLGVNESLTDTARVLSSMTDAVLA
RVYKQSDLDILAKEASIPIVNGLSDLYHPIQILADYLTLQEHYGSLKGLTLSWIGDGNNILHSIMMSAAK
YGMHLQVATPKGYEPDPSITKLAEQYAKENDTKLSLTNDPLEAARGGNVLITDTWISMGQEEEKKRRLQA
FQGYQVTMKTAKVAASDWTFLHCLPRKPEEVDDEVFYSPRSLVFPEAENRKWTIMAVMVSLLTDYSPQLQ
KPKF

>XP_003924095.1 PREDICTED: ornithine carbamoyltransferase, mitochondrial [Saimiri boliviensis boliviensis]
MLFNLRILLNNAAFRNGHNFVVRNFRCGQPLQNKVQLKGRDLLTLKNFTGEEIKYILWLSADLKFRIKQK
GEYLPLLQGKSLGMIFEKRSTRTRLSTETGFALLGGHPCFLTTQDIHLGVNESLMDTARVLSSMTDAVLA
RVYKQSDLDTLAKEASIPIINGLSDLYHPIQILADYLTLQEHYGSLKGLTLSWIGDGNNILHSIMMSAAK
FGMHLQAATPKGYEPDPSVTKLAEQYAKENGTKLLLTNDPLEAAKGGNVLITDTWISMGQEEEKKKRLQA
FQGYQVTMKTAKVAASDWTFLHCLPRKPEEVDDEVFYSPQSLVFPEAENRKWTIMAVMVSLLTDYSPQLQ
KLKF

>XP_008694685.1 PREDICTED: ornithine carbamoyltransferase, mitochondrial [Ursus maritimus]
MLFNLRILLNNAALRNSHSLVVRNFRCGQPLQNKVQLKGRDLLTLKDFTGEDIKYMLWLSADLKFRIKQK
GEYLPLLQGKSLGMIFEKRSTRTRLSTETGFALLGGHPCFLTTQDIHLGVNESLTDTARVLSSMTDAVLA
RVYKQSDLDILAKEASIPIINGLSDLYHPIQILADYLTLQEHYGSLKGLTLSWIGDGNNILHSIMMSAAK
FGMHLQAATPKGYEPDPSVTKLAEQYAKENGTKLSLTNDPLEAXXXGNVLITDTWISMGQEEEKKKRLQA
FQGYQVTMKTAKVAASDWTFLHCLPRKPEEVEDEVFYSPRSLVFPEAENRKWTIMAVMVSLLTDYSPQLQ
KPKF

>XP_008577800.1 PREDICTED: ornithine carbamoyltransferase, mitochondrial [Galeopterus variegatus]
MLFNLRILLNNAAFRNGHNFMLRNFRCGQPLQNKVQLKGRDLLTLKNFTGEEIKYMLWLSADLKFRIKQK
GEYLPLLQGKALGMIFEKRSTRTRLSTETGFALLGGHPCFLTTQDIHLGVNESLTDTARVLSSMTDAVLA
RVYKQSDLDNLAKEASIPIINGLSDLYHPIQILADYLTLQEHYGSLKGLTLSWIGDGNNILHSIMMSAAK
FGMHLQAATPKGYEPDPSITKLAEQYAKEHGTKLSLTNEPLEAAHGGNVLITDTWISMGQEEEKKKRLQA
FKGYQVTMKTAKVAASDWTFLHCLPRKPEEVDDEVFYSPRSLVFPEAENRKWTVMAVMVSLLTDYIPQLQ
KPKF

>XP_008536076.1 PREDICTED: ornithine carbamoyltransferase, mitochondrial isoform X1 [Equus przewalskii]
MLFNLRILLNNAALRNGPNFMVRNFRCGQPLQNKVQLKGRDLLTLKNFTGEEIKYMLWLSADLKFRIKQK
GEYLPLLQGKSLGMIFEKRSTRTRLSTETGFALLGGHPCFLTTQDIHLGVNESLTDTARVLSSMTDAVLA
RVYKQSDLDVLAKEASIPIINGLSDLYHPIQILADYLTLQEHYGSLKGLTLSWIGDGNNILHSIMMSAAK
VGMHLQVATPKGYEPDPNITKLAEQYAKENNTQLSLTNDPLEAARGGNVLITDTWISMGQEEEKKKRLQA
FQGYQVTMKTAKLAASDWTFLHCLPRKPEEVDDEVFYSPRSLVFPEAENRKWTIMAIMVSLLTDYSPQLQ
KPKF

>XP_007989589.1 PREDICTED: ornithine carbamoyltransferase, mitochondrial isoform X2 [Chlorocebus sabaeus]
MLFNLRILLNNAAFRNGHSFVVRNFRCGQPLQNKVQLKGRDLLTLKNFTGEEIKYMLWLSADLKFRIKQK
GEYLPLLQGKSLGMIFEKRSTRTRLSTETGFALLGGHPCFLTTQDIHLGVNESLTDTARVLSSMTDAVLA
RVYKQSDLDTLAKEASIPIINGLSDLYHPIQILADYLTLQEHYSSLKGLTLSWIGDGNNILHSIMMSAAK
FGMHLQAATPKGYEPDPSVTKLAEQYAKENGTKLLLTNDPLEAAHGGNVLITDTWISMGQEEEKKKRLQA
FQGYQVTMKTAKVAASDWTFLHCLPRKPEEVDDEVFYSPRSLVFPEAENRKWTIMAVMVSLLTDYSPQLQ
KPKF

>XP_007452038.1 PREDICTED: ornithine carbamoyltransferase, mitochondrial [Lipotes vexillifer]
MLFNLRILLNKAALRNGHSFAVRNYRCGQPLQNKVQLKGRDLLTLKNFTGEEIKYMLWLSADLKFRIKQK
GEYLPLLQGKSLGMIFEKRSTRTRLSTETGFALLGGHPCFLTTQDIHLGVNESLMDTARVLTSMTDAVLA
RVYKQSDLDILAKEASIPIINGLSDLYHPIQILADYLTLQEHYGSLKGLTLSWIGDGNNILHSIMMSAAK
FGMHLQVATPKGYEPDPSITKLAEQYAKENGTKLSLMNDPLEAARGGNVLITDTWISMGQEEEKKKRLQA
FQGYQVTMKMAKVAASDWTFLHCLPRKPEEVDDEVFYSPRSLVFPEAENRKWTIMAVMVSLLTDYSPQLQ
KLKF

>XP_006864340.1 PREDICTED: ornithine carbamoyltransferase, mitochondrial [Chrysochloris asiatica]
MLMNLRPLLNNAVLRNGHNLVVRNFRCGQPLQNKVQLKGRDLLTLKDFTGEEIKYMLWLSADLKFRIKQK
REYLPLLQGKSLGMIFEKRSTRTRLSTETGFALLGGHPCFLTTQDIHLGVNESLTDTARVLSSMTDAVLA
RVYKQSDLDTLAKEATIPIVNGLSDLYHPIQILADYLTLQEHYGSLKGLTLSWIGDGNNILHSIMMSAAK
FGMHLQAATPKGYEPDPSIIKLAKQYAKENGTKLSLMNDPLEAARGGNVLITDTWISMGQEEEKKKRLQA
FQGYQITMKTAKVAASDWVFLHCLPRKPEEVDDEVFYSPKSLVFPEAENRKWTIMAVMVSLLTDYSPQLQ
KLKF
>XP_025928579.1 ornithine carbamoyltransferase, mitochondrial isoform X2 [Apteryx rowi]
MLFNLRNFFSITNLSKNSKHLVRHFWCGQPAQMNVHLKGRDLLTLQNYTADELKYLVWMASDLKQRIKHKGEYLPLMQGK
SLAMIFEKRSTRTRLSTETGFALLGGHPCFLTTQDIHLGTNESLTDTARVLSSMTNAILARVYKHTDLDLMTKEATIPII
NGLSDSYHPLQILADYLTLQEHYGGLNGLTVTWIGDGNNVLNSIMMSAAKLGMHLRIATPKGFEPDLRITKITEQYSKEY
GTKLLLTTDPLEAANGANVLVTDTWISMGQEEEKKERLKAFQGYQITMQTAKSAASNWTFLHCLPRKPEEVDDEVFYSPQ
SLVFQEAENRKWTIMAVMVSLLTDYSPQLQKPTF
>XP_013797156.1 PREDICTED: ornithine carbamoyltransferase, mitochondrial isoform X1 [Apteryx australis mantelli]
MLFNLRNFFSITNLSKNSKHLVRHFWCGQPAQMNVHLKGRDLLTLQNYTADELKYLVWMASDLKQRIKHKGEYLPLMQGK
SLAMIFEKRSTRTRLSTETGFALLGGHPCFLTTQDIHLGTNESLTDTARVLSSMTNAILARVYKHTDLDLMTKEATIPII
NGLSDSYHPLQILADYLTLQEHYGGLNGLTVTWIGDGNNVLNSIMMSAAKLGMHLRIATPKGFEPDLRITKITEQYSKEY
GTKLLLTTDPLEAANGANVLVTDTWISMGREEEKKERLKAFQGYQITMQTAKSAASNWTFLHCLPRKPEEVDDEVFYSPQ
SLVFQEAENRKWTIMAVMVSLLTDYSPQLQKPTF
>XP_025959904.1 ornithine carbamoyltransferase, mitochondrial [Dromaius novaehollandiae]
MLFHLRNFFSITNLSKNSKHLVRHFWCGQPAQMNVRLKGRDLLTLQNYTADELKYLLWMASDLKQRIKRKGEYLPLMQGK
SLAMIFEKRSTRTRLSTETGFALLGGHSCFLTTQDIHLGSNESLTDTARVLSSMTNAILARVYKHTDLDLLTKEATIPII
NGLSDSYHPLQILADYLTLQEHYGGLNGLTVTWIGDGNNVLNSIMMSAAKLGMHLHIATPKGFEPDIRITKITEQYSKEY
GTRLLLTTDPLEAADGANVLVTDTWISMGQEEEKKERLKAFQGYQVTMQTAKSAASNWTFLHCLPRKPEEVDDDVFYSPQ
SLVFQEAENRKWTIMAVLVSLLTDYSPQLQKPTF
>XP_010287288.1 PREDICTED: ornithine carbamoyltransferase, mitochondrial [Phaethon lepturus]
MLFNLRNFCSIAKLTGTRKQLPRQFWCGPPAQMNVHLKGRDLLTLQNYTADELKYLLWMASDLKQRIKHEGEYLPLMQGK
SLAMIFEKRSTRTRLSAETGFALLGGHPCFLTTQDIHLGTNESLTDTARVLSSMTNAILARVYKHNDLDLMTKEATIPII
NGLSDLYHPLQILADYLTLQEHYGGLNGLTITWIGDGNNVLHSIMTSAAKLGMHLRIATPKGFEPDLRITKITEQYSREY
GTKLLLTADPLEAADGANVLVTDTWISMGQEEEKKERLKAFQGYQITMQTAKSAASNWTFLHCLPRKPEEVDDEVFYSSR
SLVFQEAENRKWTIMAVMVSLLTDYSPQLQKPTF
>XP_009886662.1 PREDICTED: ornithine carbamoyltransferase, mitochondrial [Charadrius vociferus]
MLFNVRNFFSIAKLTGTSKQLLRQFWYGPPAQMNVQLKGRDLLTLQNYKADELKYLLWMASDLKQRIKYKGEYLPLMQGK
SLAMIFEKRSTRTRLSAETGFALLGGHPSFLTTQDIHLGTNENLTDTARVLSSMTNAILARVYKHNDLDLMTKEATIPII
NGLSDLYHPLQILADYLTLQEHYGGLKGLTITWIGDGNNVLHSIMMSAAKLGMHLRIATPRGFEPDLRITKITEQYSKEY
GTKLLLTTDPLEAADGANVLVTDTWISMGQEEEKKERLKAFQGYQITMQTAKSAASNWTFLHCLPRKPEEVDDEVFYSPR
SLVFQEAENRKWTIMAVMVSLLTDYSPQLQKPTF
>XP_011578525.1 PREDICTED: ornithine carbamoyltransferase, mitochondrial [Aquila chrysaetos canadensis]
MLFNVRNFFRMAKLTGTRKQLLRQFWYGPPAQMNVHLKGRDLLTLQNYTADELKYLLWMASDLKQRIKHKGEYLPLMQGK
SLAMIFEKRSTRTRLSAETGFALLGGHPSFLTTQDIHLGTNESLTDTARVLSSMTNAILARVYKHNDLDLMTKEATIPII
NGLSDLYHPLQILADYLTLQEHYGGLNGLTVTWIGDGNNILHSIMMSAAKLGMHLRIATPQGFEPDLRITKITEQYSKEY
GTKLLLTTDPLEAADGANVLVTDTWISMGQEEEKKERLKAFQGYQITMQTAKSAASNWTFLHCLPRKPEEVDDEVFYSPR
SLVFQEAENRKWTIMAVMVSLLTDYSPQLQKPTF
>XP_009572980.1 PREDICTED: ornithine carbamoyltransferase, mitochondrial [Fulmarus glacialis]
MLFNMRNFFSIAKLTRTSKQLLRHFWYGPPAQMNVHLKGRDLLTLQNYTADELKYLLWMASDLKQKIKHKGEYLPLMQGK
SLAMIFEKRSTRTRLSAETGFALLGGHPSFLTTQDIHLGTNESLTDTARVLSRMTNAILARVYKHNDLDLMTKEATIPII
NGLSDLYHPLQILADYLTLQEHYGGLNGLTITWIGDGNNVLHSIMMSAAKLGMHLHIATPKGFEPDLRITKITEQYSKEH
GTKLLLTTDPLEAADGANVLVTDTWISMGQEEEKKERLKAFQGYQITMQTAKSAASNWTFLHCLPRKPEEVDDEVFYSPR
SLVFQEAENRKWTIMAVMVSLLTDYSPQIQKPTF
>XP_025903088.1 ornithine carbamoyltransferase, mitochondrial isoform X2 [Nothoprocta perdicaria]
MLFNLRNFFSVSILSKSSKHLVRHFWYGQPALMNVHLKGRDLLTLQNYTADELKYLLWMASDLKQRIKHNGEYLPLMQGK
SLAMIFEKRSTRTRLSTETGFALLGGHPCFLTTQDIHLGTNESLTDTARVLSSMTNAILARVYKHADLDLMTKEATIPII
NGLSDSHHPLQILADYLTLQEHYGGLKGLTVTWIGDGNNVLNSIMMSAAKLGMHLRIATPKGFEPDCRMTKKAEQYSKEY
GTKLLLTRDPLEAASGANVLATDTWISMGQEEEKKERLKAFQGYQITMQTAKYAASNWTFLHCLPRKPEEVDDEIFYSPQ
SLVFQEAENRKWTIMAVMVSLLTDYSPQLQKPTF
>XP_009684615.1 PREDICTED: ornithine carbamoyltransferase, mitochondrial isoform X1 [Struthio camelus australis]
MLFNLRNFFGTTNVLKNSKHLVRQFWCGQPAQMNVHLKGRDLLTLLNYTSDELRYLLWMASDLKQRIKHKGEYLPLMQGK
SLAMIFEKRSTRTRLSAETGFALLGGHPCFLTTHDIHLGTNESLTDTARVLSSMTNAILARVYKHTDLDLMTKEATVPII
NGLSDSYHPLQILADYLTLQEHYGGLNGLTVAWIGDGNNVLSSIMTSAAKLGMHLRVATPKGFEPDLRITRITEQYSREY
GTKLLLTTDPLEAANGANVLITDTWISMGQEEEKKERLKAFQGYQITMQTAKSAASNWTFLHCLPRKPDEVDDEVFYSPQ
SLVFQEAENRKWTIMAVMVSLLTDYSPQLQKPTF
>XP_009706466.1 PREDICTED: ornithine carbamoyltransferase, mitochondrial [Cariama cristata]
MLFNVRKFFSIAKLTGTSKQLLRQFWYGPPAQMNAHLKGRDLLTLQNYTADELKYLLWMASDLKQRIKHKGEYLPLMQGK
SLAMIFEKRSTRTRLSAETGFALLGGHPSFLTTQDIHLGTNESLTDTARVLSSMTNAILARVYKHNDLDLMTKEATIPIV
NGLSDLYHPLQILADYLTLQEHYGGLNGLTVTWIGDGNNVLHSIMTSAAKLGMHLRIATPKGFEPDLSITKITEQYSKEY
GTKLLLTTDPLEAADGANVLVTDTWISMGQEEEKKERLKAFQGYQVTMQTAKSAASNWTFLHCLPRKPEEVEDEVFYSPR
SLVFQEAENRKWTIMAVMVSLLTDYSPQLQRPTF
>XP_009489648.1 PREDICTED: ornithine carbamoyltransferase, mitochondrial [Pelecanus crispus]
MLFNMRNFFSTAKLTWPSKQLLRHFWYGPPAQMNVHLKGRDFLTLQNYTADELKYLLWMASDLKQRIKHKGEYLPLMQGK
SLAMIFEKRSTRTRLSAETGFALLGGHPSFLTTQDIHLGINESLTDTARVLSSMTNAILARVYKHNNLDLMAKEATIPVI
NGLSDLYHPLQILADYLTLQEHYGGLNGLTITWIGDGNNVLHSIMMSAAKMGMHLRIATPEGFEPDFRITKITEQYSKEY
GTKLLLTVDPLEAADGANVLVTDTWISMGQEEEKKERLKAFQGYQVTMQTAKSAASNWTFLHCLPRKPEEVDDEVFYSPR
SLVFQAAENRKWTIMAVMVSLLTDYSPQLQKPAF
>XP_008498546.1 ornithine carbamoyltransferase, mitochondrial [Calypte anna]
MLFNMRNFGIAKLTATSKLLGQFWYGRPAQRSVHLKGRDLLTVQNYTTDELKYLLWMALDLKQRIKHKGEYLPLMQGKSL
AMIFEKRSTRTRLSAETGFSLLGGHPSFLTTQDIHLGTNESLTDTARVLSSMTNAILARVYKHNDLDLMAKEATIPVING
LSDLYHPLQILADYLTLQEHYGGLKGLTITWIGDGNNVLHSIMMSAAKLGMHLRIATPKGFEPDLRITKIAEQYSREHGT
KLLLTKDPLEAADGANVLVTDTWISMGQEEEKKERLQAFQGYQITMQTAKSAASNWTFLHCLPRKPEEVDDEVFYSPQSL
VFQEAENRKWTIMAVMVSLLTDYSPQLQKPTF
>XP_010299654.1 PREDICTED: ornithine carbamoyltransferase, mitochondrial [Balearica regulorum gibbericeps]
MLLNVRNFFDIAKLTGSSKLLLRQFWYGPPAQMNVHLKGRDLLTLQNYTADELKYLLWMASDLKQRIKHKGEYLPLMQGK
SLAMIFEKRSTRTRLSAETGFALLGGHPSFLTTQDIHLGTNESLTDTARVLSSMTNAILARVYKHNDLDLMTKEATIPII
NGLSDLYHPLQILADYLTLQEHYGGLNGLTITWIGDGNNVLHSLMMSAAKLGIHLRVATPRGFEPDLTITKITEQYSKEY
GTKLLLTMDPLEAADGANVLVTDTWISMGQEEEKKERLKAFQGYQITMQTAKSAASNWTFLHCLPRKPEEVDDEVFYSPQ
SLVFQEAENRKWTIMAVMVSLLTDYSPQLQKPTF
>XP_009924190.1 PREDICTED: ornithine carbamoyltransferase, mitochondrial [Haliaeetus albicilla]
MLFNVRNFFRMAKLTGTSKQLLRQFWYEPPAQMNVHLKGRDLLTLQNYTADELKYLLWMASDLKQRIKHKGEYLPLMQGK
SLAMIFEKRSTRTRLSAETGFALLGGHPSFLTTQDIHLGTNESLRDTARVLSSMTNAILARVYKHNDLDLMTKEATIPII
NGLSDLYHPLQILADYLTLQEHYGGLNGLTVTWIGDGNNILHSIMMSAAKLGMHLRIATPKGFEPDLRITQITEQYSKEY
GTKLLLTTDPLEAADGANVLVTDTWISMGQEEEKKERLKAFQGYQITMQTAKSAASNWTFLHCLPRKPEEVDDEVFYSPR
SLVFQEAENRKWTIMAVMVSLLTDYSPQLQKPTF
>XP_005501724.1 ornithine carbamoyltransferase, mitochondrial isoform X2 [Columba livia]
MLFNMRNCFSTAKLIRTSKQLLRPFWYGPPAQMNVHLKGRDLLTLQNYTADELKYLLWMASDLKQRIKHKGEYLPLMQGK
SLAMIFEKRSTRTRLSAETGFALLGGHPSFLTTQDIHLGTNESLTDTARVLSGMTNAILARVYKHNDLDLMIKEATIPII
NGLSNLHHPLQILADYLTLQEHYGGLKGLTVTWIGDGNNVLHSIMTSAAKLGMHLRIATPKGFEPDLRVTEMAEQYAKKH
GTKLLLTTDPLEAADGANVLVTDTWISMGQEEEKKERLKAFQGYQITMQTAKSAASDWTFLHCLPRKPEEVDDEVFYSPQ
SLVFQEAENRKWTIMAVMVSLLTDYSPQLQKPTF
>XP_009281315.1 PREDICTED: ornithine carbamoyltransferase, mitochondrial [Aptenodytes forsteri]
MLFHMRNFFSAAKLTWTSKQLLRHFWYGPAAQMNVHLKGRDLLTLQNYTTNELKYLLWMASDLKQRIKHKGEYLPLMQGK
SLAMIFEKRSTRTRLSAETGFALLGGHPSFLTTQDIHLGTNESLTDTARVLSSIANAILARVYKHNDLDLMTKEATIPII
NGLSDLYHPLQILADYLTLQEHYGGLNGLTIAWIGDGNNVLHSIMMSAAKLGMHLRIATPKGFEPDLRITQITEQYSKEY
GTKLLLTTDPLEAADGANVLVTDTWISMGQEEEKKERLKAFQGYQITMQTAKSAASNWTFLHCLPRKPEEVDDEVFYSPR
SLVFQEAENRKWTIMAVMVSLLTDYSPQLQKPTF
>XP_027638361.1 ornithine carbamoyltransferase, mitochondrial [Falco peregrinus]
MLFSTRNFFSIAKLTGTSKWLVRQFWYGPPAQMNVQLRGRDLLTLQNYTADELK
YLLWMASDLKQRIKNKGEYLPLMQGKSLAMIFEKRSTRTRLSTETGFALLGGHPSFLTTQDIHLGTNESLTDTARVLSSM
TNAILARVYKHNDLELMTKEATIPIINGLSDLYHPLQILADYLTLQEHYGGLKGLTITWIGDGNNVLHSIMISAAKLGMH
LRIATPKGFEPDLRITKITEQYAKEHGTKLLLTTDPLEAADGANVLITDTWISMGQEEEKKERLKAFQGYQITMQTAKSA
ASNWTFLHCLPRKPEEVDDEVFYSPQSLVFQEAENRKWTIMAVMVSLLTDYSPQLQKPTF
>XP_027597677.1 ornithine carbamoyltransferase, mitochondrial [Pipra filicauda]
MLFNVRSFVSIAKLTGTRKQLLRQFWYGRPAQMNVHLKGQDLLTLQNYTADELKYLLWMASDLKQRIKYKGEYLPLMQGK
SLAMIFEKRSTRTRLSAETGFALLGGHPSFLTTQDIHLGTNESLTDTVRVLSSMTNAILARVYKHNDLDLMAKESTIPII
NGLSDLYHPLQILADYLTLQEHYGGLNGLTITWIGDGNNVLHSIMTSAAKLGMHLSIATPKGFEPDLRITKITEQYSEEY
GTKFLLTTDPLEAADSANVLVTDTWISMGQEEEKKERLKAFQGYQITMQTAKSAASNWTFLHCLPRKPEEVDDEVFYSPR
SLVFQEAENRKWTIMAVMVSLLTDYSPQLQKPTF
>XP_027544665.1 ornithine carbamoyltransferase, mitochondrial [Neopelma chrysocephalum]
MLFNVRSFVSIAKLTGTRKQLLRQFRYGPPAQMNVHLKGQDLLTLQNYTGDELKYLLWMASDLKQRIKYKGEYLPLMQGK
SLAMIFEKRSTRTRLSAETGFALLGGHPSFLTTQDIHLGTNESLTDTVRVLSRMTNAILARVYKHNDLDLMAKESTIPII
NGLSDLHHPLQILADYLTLQEHYGGLNGLTITWIGDGNNVLHSIMTSAAKLGMHLRIATPKGFEPDLRITKITEQYSEEY
GTKLLLTTDPLEAADSANVLVTDTWISMGQEEEKKERLKAFQGYQITMQTAKSAASNWTFLHCLPRKPEEVDDEVFYSPQ
SLVFQEAENRKWTIMAVMVSLLTDYSPQLQKPTF
>XP_027506520.1 ornithine carbamoyltransferase, mitochondrial [Corapipo altera]
MLFNVRSFVSIAKLTGTRRQLLRQFWYGPPAQMNVHLKGQDLLTLQNYTGDELKYLLWMASDLKQRIKYKGEYLPLMQ
GKSLAMIFEKRSTRTRLSAETGFALLGGHPSFFTTQDIHLGTNESLTDTVRVLSSMTNAVLARVYKHNDLDLMAKESTIP
IINGLSDLYHPLQILADYLTLQEHYGGLNGLTITWIGDGNNVLHSIMTSAAKLGMHLRIATPKGFEPDLRITKITEQYSE
EYGTKLLLTTDPLEAAESANVLVTDTWISMGQEEEKKERLKAFQGYQITMQTAKSAASNWTFLHCLPRKPEEVDDEVFYS
PQSLVFQEAENRKWTIMAVMVSLLTDYSPQLQKPTF
>KFW80558.1 hypothetical protein N305_09318 [Manacus vitellinus]
MLFNVRSFVSIAKLTETRKQLLRQFWYGRPAQMNVHLKGQDLLTLQNYTADELKYLLWMASDLKQRIKYKGEYLPLMQGK
SLAMIFEKRSTRTRLSAETGFALLGGHPSFLTTQDIHLGTNESLTDTVRVLSSMTNAILARVYKHNDLDLMAKESTIPII
NGLSDLYHPLQILADYLTLQEHYGGLNGLTITWIGDGNNVLHSIMTSAAKLGMHLHIATPKGFEPDLRITKITEQYSEEY
GTKFLLTTDPLEAADNANVLVTDTWISMGQEEEKKERLKAFQGYQITMQTAKSAASNWTFLHCLPRKPEEVDDEVFYSPR
SLVFQEAENRKWTIMAVMVSLLTDYSPQLQKPTF
>XP_027670189.1 ornithine carbamoyltransferase, mitochondrial [Falco cherrug]
MLFSTRNFFSIAKLTGTSKWLVRQFWYGPPAQMNVQLRGRDLLTLQNYTADELK
YLLWMASDLKQRIKNKGEYLPLMQGKSLAMIFEKRSTRTRLSTETGFALLGGHPSFLTTQDIHLGTNESLTDTARVLSSM
TNAILARVYKHNDLELMTKEATIPIINGLSDLYHPLQILADYLTLQEHYGGLKGLTVTWIGDGNNVLHSIMISAAKLGMH
LRIATPKGFEPDLRITKITEQYSKEHGTKLLLTTDPLEAADGANVLITDTWISMGQEEEKKERLKAFQGYQITMQTAKSA
ASNWTFLHCLPRKPEEVDDEVFYSPQSLVFQEAENRKWTIMAVMVSLLTDYSPQLQKPTF
>XP_027742040.1 ornithine carbamoyltransferase, mitochondrial [Empidonax traillii]
MLFNVRSFVSIAKLTGTRRQLLRQFWYGSPAQMNVHLKGQDLLTLQNYTADELKYLLWMASDLKQRIKYKGEYLPLMQGK
SLAMIFEKRSTRTRLSAETGFALLGGHPSFLTIQDIHLGTNESLTDTVRVLSSMTNAILARVYKHNDLDLMAKESTIPII
NGLSDLYHPLQILADYLTLQEHYGGLKGLTITWIGDGNNVLHSIMTSAAKLGMHLRIATPKGFEPDQGITKITEQYSEEY
GTKLLLTTDPLEAADSANVLVTDTWISMGQEEEKKERLMAFQGYQITMQIAKSAASNWTFLHCLPRKPEEVDDEVFYSPR
SLVFQEAENRKWTIMAVMVSLLTDYSPQLQKPAF
>XP_014809534.1 PREDICTED: ornithine carbamoyltransferase, mitochondrial [Calidris pugnax]
MLFNVRHFFSIAKLTGNSKPLLRQFWYGPPAQMNVDLKGRDLLTLQNYKADELKYLLWMASDLKQRIKHKGEYLPLMQGK
SLAMIFEKRSTRTRLSAETGFALLGGHPSFLTTQDIHLGTNENLTDTVRVLSRMTNAILARVYKHNDLDLMTKEATIPII
NGLSDLYHPLQILADYLTLQEHYGGLNGLTITWIGDGNNVLHSIMTSAAKLGMHLRIATPKGFEPDLRITKISEQYSNEY
GTKLLLTTDPLEAADGANVLITDTWISMGQEEEKKERLKAFQGYQITMQTAKSAASNWTFLHCLPRKPEEVDDEVFYSPR
SLVFQEAENRKWTIMAVMVSLLTDYSPQLQKPTF
>KFW63587.1 hypothetical protein AS28_14872 [Pygoscelis adeliae]
MLFNVSNCFSAAKLTWTGKRLLRHFWYGPAAQMNVHLKGRDLLTLQNYTANELKYLLWMASDLKQRIKHKGEYLPLMQGK
SLAMIFEKRSTRTRLSAETGFALLGGHPSFLTTQDIHLGTNESLTDTARVLSSFANAILARVYKHNDLDLMTKEATIPII
NGLSNLYHPLQILADYLTLQEHYGGLNGLTITWIGDGNNVLHSIMMSAAKLGMHLRIATPKGFEPDLRVTQITEQYSKEY
GTKLLLTTDPLEAADGANVLVTDTWISMGQEEEKKERLKAFQGYQITMQTAKSAASNWTFLHCLPRKPEEVDDEVFYSPR
SLVFQEAENRKWTIMAVMVSLLTDYSPQLQKPTF
>KFP80226.1 hypothetical protein N310_01190 [Acanthisitta chloris]
MLFNARSFVSIAKLRGTSKQLLRQFWYGPPAQMNVHLKGRDLLTLENYTADELKYLLWMASDLKQRIKHKGEYLPLMQGK
SLAMIFEKRSTRTRLSAETGFALLGGHSSFLTTQDIHLGTNESLTDTARVLSSMTNAILARVYKHNDLDLMIKEATVPVI
NGLSDLHHPLQILADYLTLQEHYGGLSGLTIAWIGDGNNVLHSIMTSAAKLGMHLQIATPKGFEPDLSITEITEQYSEEY
GTKLLLTTDPLEAADSANVLVTDTWISMGQEEEKKDRLKAFQGYQITMQTAKSAAANWTFLHCLPRKPEEVDDEVFYSPQ
SLVFLEAENRKWTIMAVMVSLLTDYSPQLQKPTF
>XP_016152350.1 PREDICTED: ornithine carbamoyltransferase, mitochondrial isoform X2 [Ficedula albicollis]
MLFNGRNFISIAKLAGASKQLLRQFWYGTPAQMNVHLKGRDLLTLQNYTADELKYLLWMASDLKQRIKHKGEYLPLMQGK
SLAMIFEKRSTRTRLSAETGFALLGGHPSFLTTQDIHLGTNESLTDTARVLSSMTNAILARVYNHNDLDLMAKEATIPII
NGLSDLYHPLQILADYLTLQEHYGGLKGLTMAWIGDGNNVLHSFMASAAKLGMHLRIATPRGFEPDLRVTKITEQNSKEY
GTKFLLTTDPLEAADSANVLVTDTWISMGQEEEKKERLKAFQGYQITMQTAKSAASNWTFLHCLPRKPEEVDDEVFYSPQ
SLVFQEAENRKWTIMAVMVSLLTDYSPQLQKPTF
>XP_009471728.1 PREDICTED: ornithine carbamoyltransferase, mitochondrial [Nipponia nippon]
MLFNMRNVFSTAKLTWTSKQLLRHLWYGPPAQMNVHLKGRDLLTLQNYTADELKYLLWMASDLKQRIKHKGEYLPLMQGK
SLAMIFEKRSTRTRLSAETGFALLGGHPSFLTTQDIHLGTNESLTDTARVLSSMTNAILARVCKHNDLDLMTKEATIPII
NGLSDLYHPLQILADYLTLQEHYGGLNGLTISWIGDGNNVLHSIMTSAAKLGMHLHIATPKGFEPDLRITKITEQYSKEY
GTKLLLTRDPLEAADGANVLVTDTWISMGQEEQKEERLKAFQGYQITMQTAKSAASNWTFLHCLPRKTEEVDDEVFYSPR
SLVFQEAENRKWTIMAVMVSLLTDYSPQLQKPTF
>XP_013046360.1 PREDICTED: ornithine carbamoyltransferase, mitochondrial isoform X1 [Anser cygnoides domesticus]
MLFNLRSFFHIKKLTWNNKHLLRHFWRGPPSQMNVSLKGRDLLTLQNYTAEELKHLLWMASDLKQ
RIKHKGEYLPLMQGKALAMIFEKRSTRTRLSAETGFALLGGHPSFLTTQDVHLGTNESLTDTARVLSSMTNAILARVYKH
NDLDLMTKEATIPVINGLSDLYHPLQILADYLTLQEHYGGLNGLTITWIGDGNNVLHSIMTSAAKLGMHLRIATPKGFEP
DLRITKITEQYSKEYGTKLLLTTDPLEAANGANVLVTDTWISMGQEEEKERRLKAFRGYQITMQTVKFAAPNWTFLHCLP
RKPEEVDDEVFYSPRSLVFQEAENRKWTIMAVMVSLLTDYSPQLQKPTF
>XP_009644673.1 PREDICTED: ornithine carbamoyltransferase, mitochondrial [Egretta garzetta]
MLFNIRNFFSTAKLTWTRKQLPRHFWYGPPALMNVRLKGRDLLTLQNYTADELKYLLWMASDLKQRIKHKGEYLPLMQGK
SLAMIFEKRSTRTRLSAETGFALLGGHPSFLTTEDIHLGTNESLTDTARVLSSMTNAILARVYKHNDLDLMTKEATIPII
NGLSDLYHPLQILADYLTLQEHYGGLNGLTVTWIGDGNNVLHSIMTSAAKLGMHVHIATPKGFEPDLRITRITEQYSEEY
GTKLLLTTDPLEAADGANVLVTDTWISMGQEEEKKERLKAFQGYQITMQTAKSAASNWTFLHCLPRKPEEVDDDVFYSPR
SLVFQEAENRKWTIMAVMVSLLTDYSPQLQKPTF
>XP_009902495.1 PREDICTED: ornithine carbamoyltransferase, mitochondrial [Picoides pubescens]
MLFNMRSFFSIAKLTGTSKQLLRQFGNGPPAQMNVQLKGRDLLTLQNYTADELEYLLWMASDLKQRIKHKGEYLPLMQGK
SLAMVFEKRSTRTRLSAETGFALLGGHPSFLTTQDIHLGTNESLTDTARVLSSMTNAILARVYKHSDLHLMTKEATIPVI
NGLSDLFHPLQILADYHTLQEHYGGLSGLTIAWIGDGNNVLHSIMTSAAKLGMHLRVATPKGFEPDLRITEITEQHCKEY
GTKLLLTTDPLEAAEGANVLVTDTWISMGQEEEKKERLKAFEGYQVTMQTAKAAASNWTFLHCLPRKPEEVDDEVFYSPQ
SLVFQEAENRKWTFMAVMVSLLTDYSPQLQKPTF
>XP_005424917.2 ornithine carbamoyltransferase, mitochondrial [Geospiza fortis]
MLFNRRNFVSIAKLAGTSKQLLRQFWYGTPAQMNVDLKGRDLLTLQNYTADELKYLLWMASDLKQRIKHEGEYLPLMQGK
SLAMIFEKRSTRTRLSAETGFALLGGHPSFLTMQDIHLGTNESLTDTARVLSSMTNAILARVYNHNDLDLMAKEATIPII
NGLSDLYHPLQILADYLTLQEHYGGLQGLTMAWIGDGNNVLHSFMMSAAKLGMHLRIATPRGFEPDLRITKITEQNSKEY
GTKLLLTRDPLEAADSANVLVTDTWISMGQEEEKKERLKAFQGYQITMQTAKSAASNWTFLHCLPRKPEEVDDEVFYSPQ
SLVFQEAENRKWTIMAVMVSLLTDYSPQLQKPTF
>XP_005014368.1 ornithine carbamoyltransferase, mitochondrial [Anas platyrhynchos]
MLFNLRSFFQIKKLTWNNKHLLRHFWRGPPAQMNVSLKGRDLLTLQNYTADELKHLLWMASDLKHRIKHKGEYLPLMQGK
ALAMIFEKRSTRTRLSAETGFALLGGHPSFLTTQDIHLGTNESLTDTARVLSSMTNAILARVYKHNDLDLMTKEATIPVI
NGLSDLYHPLQILADYLTLQEHYGGLNGLTITWIGDGNNVLHSIMTSAAKLGMHLHIATPKGFEPDLRIMKITEQYSKKY
GTKLLLTTDPLEAANGANVLVTDTWISMGQEEEKERRLKAFQGYQITMQTVKSAAPNWTFLHCLPRKPEEVDDEVFYSPR
SLVFQEAENRKWTIMAVMVSLLTDYSPQLQKPTF
>XP_009970514.1 PREDICTED: ornithine carbamoyltransferase, mitochondrial [Tyto alba]
MLFNVRNFFSIAELTGTSKRLLRQFWYGPSAQMNVHLKGRDLLSLQNYTADELKYLLWMALDLKERIKHKGEYLPLMQGK
SLAMIFEKRSTRTRLSAETGFALLGGHPSFLTTQDIHLGTNESLIDTARVLSSMTNAILARVYKHNDLDLMTKEATIPII
NGLSNLYHPLQILADYLTLQEHYGGLNGLTIAWIGDGNNVLHSIMTSVAKLGMHLRIATPKGFEPDLRITKITEQYSKEY
GTKLLLTTDPLEAADGANVLVTDTWISMGQEEEKRERLKAFQGYQITMKTAKSAASNWTFLHCLPRKPEEVDDEVFYSPR
SLVFQEAENRKWTIMAVMVSLLTDYSPHLQKPTF
>XP_031450431.1 ornithine carbamoyltransferase, mitochondrial [Phasianus colchicus]
MLFNLKNFCHISKLTKNSKHLPRHFCRGPPNQMNVCLKGRDFLTLQNYTADELKYLLWVASDLKQRIKDKGEYLPLMQGK
SLAMIFEKRSTRTRLSAETGFALLGGHPSFLTKQDIHLGTNESLTDTARVLSSMTNAILARVYKHNDLDLMTKEATIPVI
NGLSDLYHPLQILADYLTLQEHYGGLNGLTIAWIGDGNNVLHSIMTSAAKLGMHLHIATPKGFEPDLRITKITEQYSKEN
GTRLLLTTDPLEAANAANVLITDTWISMGQEEEKRRRLKAFQGYQITMQIVKSAASNWTFLHCLPRKPEEVDDEVFYSPR
SLVFQEAENRKWTIMAVMVSLLTDYSPQLQKPTF
>XP_009556907.1 PREDICTED: ornithine carbamoyltransferase, mitochondrial [Cuculus canorus]
MLFNVRNIFSIAKPTRTSKEMLRQFWYGPPAQMNVHLKGRDLLTLHNYTADELKYLLWMASDLKQRIKHKGEYLPLMQGK
SLAMIFEKRSTRTRLSAETGFALLGGYPSFLTTQDIHLGTNESLTDTARVLSCMTNAILARVYKHNDLDLMTKEATIPII
NGLSDLYHPLQILADYLTLQEHYGGLNGLTITWIGDGNNVLHSIMTSAAKLGMHLCIATPKGFEPDLRITEISEQYSKEY
GTKLLLTTDPLEAAAGANVLITDTWISMGQEEEKKERLKAFQGYQITMQTAKSAASNWTFLHCLPRKREEVDDEVFYSPQ
SLVFQEAENRKWTIMAVMVSLLTDYSPQLQKPTF
>XP_009995643.1 PREDICTED: ornithine carbamoyltransferase, mitochondrial [Chaetura pelagica]
MLFSMRNFTVSKLTGTSRQLLQPFRSKPPAQMNVHLKGRDLLTLQNYTADELKYLLWMASDLKQRIKHKGEYLPLMQGKS
LAMIFEKRSTRTRLSAETGFALLGGHPSFLTTQDIHLGTNENLIDTARVLSSMTNAILARVYKHNDLELMTKEATIPIIN
GLSNLHHPLQILADYLTLQEHYGGLNGLTLTWVGDGNNVLHSIMMSAAKMGMHLRIATPKGFEPDLGITKTTEQYSKEYG
TKLLLTKDPLEAADSANVLITDTWISMGQEEEKKERLKAFQGYQITMQTAKSAASNWTFLHCLPRKPEEVDDEVFYSPRS
LVFKEAENRKWTIMAVMVSLLTDYSPQLQKPKF
>XP_021263474.1 ornithine carbamoyltransferase, mitochondrial [Numida meleagris]
MLFNLKNFCHITKLTRNSKHLPRHFCRGPSDQLNVCLKGRDFLTLQNYTADELKYLLWVASDLKQRIKDKGEYLPLMQGK
SLAMIFEKRSTRTRLSAETGFALLGGHPSFLTIQDIHLGTNESLTDTARVLSSMTNAILARVYKHNDLDLMTKEATIPII
NGLSDLYHPLQILADYLTLQEHYGGLNGLTITWIGDGNNVLHSIMTSAAKLGMHLRIATPKGFEPDLRITKITEQYSKEY
GTKLLLTTDPLEAANGANVLVTDTWISMGQEEEKTRRLKAFQGYQITMQTVKSAASNWTFLHCLPRKPEEVDDEVFYSPR
SLVFQEAENRKWTIMAVMVSLLTDYSPQLQKPTF
>XP_015740071.1 PREDICTED: ornithine carbamoyltransferase, mitochondrial [Coturnix japonica]
MLFNLKNFYHITRLIQNSKHLPQHFCCGPPNQMNVCLKGRDFLTLENYTADELKYLLWVASDLKQRIKDKGECLPLLQGK
SLAMIFEKRSTRTRLAAETGFALLGGHPSFLTKQDIHLGTNESLTDTARVLSSMTNAILARVYKHNDLDLMTKEATIPII
NGLSDLYHPLQILADYLTLQEHYGGLNGLTIAWIGDGNNVLHSIMTSAAKLGMHLHIATPKGFEPDLRITKISEQYSKEY
GTRLLLTKDPLEAANGANVLVTDTWISMGQEEEKRKRLKAFQGYQITMQTVKSAASNWTFLHCLPRKPEEVADEVFYSPR
SLVFQEAENRKWTIMAVMVSLLTDYSPQLQKPTF
>NP_990241.1 ornithine carbamoyltransferase, mitochondrial precursor [Gallus gallus]
MLFNLKNLYRITKLTQNSKHLPRHFCRGPPNQMNVCLKGRDLLTLQNYTADELKYLLWVASDLKQRIKDKGEYLPLMQGK
SLAMIFEKRSTRTRLSAETGFALLGGHSSFLTKQDIHLGTNESLTDTARVLSSMTNAILARVYKHNDLDLMTKEATIPVI
NGLSDLYHPLQILADYLTLQEHYGGLNGLTIAWIGDGNNVLHSIMTSAAKLGMHLRIATPKGFEPDLRITKVTEQYSKEY
GTRLLLTTDPLEAANGANVLVTDTWISMGQEEEKRRRLKAFQGYQITMQTVQSAASNWTFLHCLPRKPEEVDDEVFYSPR
SLVFQEAENRKWTIMAVMVSLLTDYSPQLQMPTF
>XP_005144615.2 ornithine carbamoyltransferase, mitochondrial [Melopsittacus undulatus]
MLFSVKKLFSAAKLTVTSRQRLPQFWYGSPAQMNVHLKGRDLLTLQNYTADELKYLLWVAADLKQRIKGKGEYLPLMQGK
SLAMIFEKRSTRTRLSAETGFALLGGHPAFLTTQDIHLGTNESLTDTARVLSSMTNAILARVYKHNDLRLMTKQATIPII
NGLSDLHHPLQILADYLTLQEHYGGLNGLTITWIGDGNNVLHSIMTSAAKLGIHLRIATPKGFEPDLKITKITEQFSSEY
GTKLLLTTDPLEAADGANVLVTDTWISMGQEEEKKERLKAFQGYQITMQTAKSAASNWTFLHCLPRKPEEVDDEVFYSPR
SLVFQEAENRKWTIMAVMVSLLTDYSPQLQKPTF
>XP_018863482.1 PREDICTED: ornithine carbamoyltransferase, mitochondrial [Parus major]
MCPGMALLQQGAGTRKPAAVPSSLTHSALQRCHQFGNRIPSTRYGTRVQMNVHLKGRDLLTLQNYTADELKYLLWMALDL
KQRIKHKGEYLPLMQGKSLAMIFEKRSTRTRLSTETGFALLGGHPSFLTTQDIHLGTNESLTDTARVLSSMTNAILARVY
NHNDLDLMAKEATIPIINGLSDLYHPLQILADYLTLQEHYGGLKGLTIAWIGDGNNVLHSFMVSAAKLGAHLRIATPRGF
EPDPRITKITEQNSKEYGTKLLLTTDPLEAADSANVLVTDTWISMGQEEEKKERLKAFQGYQITMQTAKSAASNWTFLHC
LPRKPEEVDDEVFYSPRSLVFQEAENRKWTIMAVMVSLLTDYSPQLQKPTF
>XP_014732229.1 PREDICTED: ornithine carbamoyltransferase, mitochondrial [Sturnus vulgaris]
MLFNGRNFISIAKLAGTSKQLLRQFWYGTPAQMNVHLKSRDFLTLQNYTADELKYLLWMASDLKQRIKHKGEYLPLMQGK
SLAMIFEKRSTRTRLSAETGFALLGGHPSFLTTQDIHLGTNESLTDTARVLSSMTNAILARVYNHNDLDLMAKEATIPII
NGLSNLYHPLQILADYLTLQEHYGGLKGLTMAWIGDGNNVLQSFMESAAKLGMHLRIATPRGFEPDLRITKISEQNSKEY
GTKLLLTTDPLEAADSANVLVTDTWISMGQEEEKKERLKAFQGYQITMQTAKSAASNWTFLHCLPRKPEEVDDEVFYSPR
SLVFQEAENRKWTIMAVMVSLLTDYSPQLRKPTF
>KFO58586.1 hypothetical protein N302_09153 [Corvus brachyrhynchos]
MLLNVRNFVSIAKLAGTSKKLLQQFWYGTAAQMNAHLKGRDLLTLQNYTADELKYLLWMASDLKQRIKHKGEYLPLMQGK
SLAMIFEKRSTRTRLSAETGFALLGGHPSFLTTQDIHVGTNESLTDTARVLSSMTNAILARVYNHNDLDLMAKEATIPVI
NGLSDLHHPLQILADYLTLQEHYGGLKGLTIAWIGDGNNVLQSFMTSAAKLGMHLRIATPRGFEPDLGITKIAEQNSKEY
GTKLLLTTDPLEAADSANVLVTDTWISMGQEEEKKERLKAFQGYQITMQTAKSAASNWTFLHCLPRKPEEVDDEVFYSPR
SLVFQEAENRKWTIMAVMVSLLTDYSPQLQKPTF
>XP_021408658.2 ornithine carbamoyltransferase, mitochondrial [Lonchura striata domestica]
MLFNRRNFVTIVKLARTSKQLLRQFGYGTPAPMNVDLKGRDLLTLQNYTADELKYLLWMASDLKQRIKHKGEYLPLMQGK
SLAMIFEKRSTRTRLSAETGFALLGGHPSFLTTQDIHLGTNESLTDTARVLSSMTNAILARVYKHNDLHLMAKEATIPII
NGLSDLYHPLQILADYLTLQEHYGGLKGLTIAWVGDGNNVLQSFMTSAAQLGMHLRIATPRGFEPDLRITKICEQNSKEH
GTKLLLTTDPLEAADSANVLVTDTWISMGQEEEKKERLKAFQGYQITMQTAKSAASNWTFLHCLPRKPEEVDDEVFYSPQ
SLVFQEAENRKWTIMAVMVSLLTDYSPQLQKPTF
>XP_003203057.1 ornithine carbamoyltransferase, mitochondrial [Meleagris gallopavo]
MLFNLKNFYHITKLTQNSKHLPRHFCRGPPNQMNVCLKGRDFLTLQNYTADELKYLLWVASDLKKRIKDKEEYLPLMQGK
SLAMIFEKRSTRTRLSAETGFALLGGHPSFLTKQDIHLGTNESLTDTARVLSSMTNAILARVYKHNDLDLMTKEATIPII
NGLSDLYHPLQILADYLTLQEHYGGLNGLTIAWIGDGNNVLHSVMTSAAKLGMHLHIATPKGFEPDLRITKITEQYSKEY
GTRLLLTTDPLEAANAANVLVTDTWISMGQEEEKRRRLKAFQGYQITMQIVKSAASNWTFLHCLPRKPEEVDDEVFYSPR
SLVFQEAENRKWTIMAVMVSLLTDYSPQLQKPTF
>RLW07865.1 hypothetical protein DV515_00003583 [Erythrura gouldiae]
MLFNRRNFITIAKLAGTSKQLLRQFWYGTPAQMNVDLKGRDLLTLQNYTADELKYLLWMASDLKQRIKHKGEYLPLMQGK
SLAMIFEKRSTRTRLSAETGFALLGGHPSFLTTQDIHLGTNESLTDTARVLSGMTNAILARVYNHNDLHLMAKEATIPII
NGLSNLYHPLQILADYLTLQEHYGGLKGLTIAWVGDGNNVLQSFMTSAAQLGMHLRIATPRGFEPDLRITKISEQNSKEY
GTKLLLTTDPLEAADSANVLVTDTWISMGQEEEKKERLKAFQGYQITMQTAKSAASNWTFLHCLPRKPEEVDDEVFYSPQ
SLVFQEAENRKWTIMAVMVSLLTDYSPQLQKPTF
>XP_012424963.2 ornithine carbamoyltransferase, mitochondrial [Taeniopygia guttata]
MLFNRRNFVTIAKLAGTGKQLLRQFWYGTPAQMNVDLKGRDLLTLQNYTADELKYLLWMASDLKQRIKHKGENLPLMQGK
SLAMIFEKRSTRTRLSAETGFALLGGHPSFLTTQDIHLGTNESLTDTARVLSSMTNAILARVYNHNDLHLMAKEATIPII
NGLSDLYHPLQILADYLTLQEHYGGLKGLTIAWVGDGNNVLQSFMTSAAQLGMHLRIATPRGFEPDLRITKISEQNSKEY
GTKLLLTTDPLEAADSANVLVTDTWVSMGQEEEKKERLKAFQGYQITMQTAKSAASNWTFLHCLPRKPEEVDDEVFYSPQ
SLVFQEAENRKWTIMAVMVSLLTDYSPQLQKPTF
>XP_030806223.1 LOW QUALITY PROTEIN: ornithine carbamoyltransferase, mitochondrial [Camarhynchus parvulus]
MCCGMTLLEQGAGTRQPAAVPSSLAHSVLQRCHHFGSARPSPRYGTPAQMNVDLKGRDLLTLQNYTVDELKYLLWMASDL
KQRIKHEGEYLPLMQGKSLAMIFEKRSTRTRLSAETGFALLGGHPSFLTTQDIHLGTNESLTDTARVLSSMTNAILARVY
NHNDLDLMAKEATIPIINGLSDLYHPLQILADYLTLQEHYGGLQGLTMAWIGDGNNVLHSFMMSAAKLGMHLRIATPRGF
EPDLRITKITEQNSKEYGTKLLLTRDPLEAADSANVLVTDTWISMGQEEEXKERLKAFQGYQITMQTAKSAASNWTFLHC
LPRKPEEVDDEVFYSPQSLVFQEAENRKWTIMAVMVSLLTDYSPQLQKPTF
>XP_005516780.1 PREDICTED: ornithine carbamoyltransferase, mitochondrial [Pseudopodoces humilis]
MLLNGRNFTSISKLAGTSKQLLQHFWYGTRAQMNAHLKGRDLLTLQNYTADELKYLLWMASDLKQRIKHRGEYLPLMQGK
SLAMIFEKRSTRTRLSAETGFALLGGHPSFLTTQDIHLGTNESLTDTARVLSSMTNAILARVYNHNDLDLMAKEATIPII
NGLSDLYHPLQILADYLTLQEHYGGLKGLTIAWIGDGNNVLHSFMASAAKLGAHLRIATPRGFEPDPRITKITKQSSKEY
GTKLLLTTDPLEAADSANVLVTDTWISMGQEEEKRERLKAFQGYQITMQTAKSAASNWTFLHCLPRKPEEVDDEVFYSPR
SLVFQEAENRKWTIMAVMVSLLTDYSPQLQKPTF
>XP_030090336.1 LOW QUALITY PROTEIN: ornithine carbamoyltransferase, mitochondrial [Serinus canaria]
MLFNRRNFVNIAKVAGTSKQLLRKFWYGTPAQMNVDLKGRDLLTLQNYTADELK
YLLWMASDLKQRIKHEGEYLPLMQGKSLAMIFEKRSTRTRLSAEAGFALLGGHASFLTTQDIHLGTNESLTDTARVLSSM
TNAILARVYNHNDLDLMAKEATIPIINGLSDLYHPLQILADYLTLQEHYGGLKGLTMAWIGDGNNVLHSFMTSAAKLGMH
LRIATPRGFEPDPRITKITEQNSKEYGTKLLLTTDPLEAADSANVLVTDTWISMGQEEEKKERLKAFQGYQITMQTAKSX
ASNWTFLHCFTRKPEEVDDEVFXSPQSLVFQEAENXKWTIMAVMVSLLTDYSPQLRKPTF

>XP_015273585.1 PREDICTED: ornithine carbamoyltransferase, mitochondrial [Gekko japonicus]
MLFNFRFLYSSGNANKIHMHLGRCVRYRFGDPTEICMQLKGRDFLTLQNYTADEIKYLLWVASDLKERVKHKKEYLPLLQ
GKSLTMIFEKRSTRTRLSTETGFALLGGHPCFLTTQDIHLGINESITDTARVLSSMTDAILARVYKQTDLELLAQEASIP
VINGLSDSDHPIQILADYLTLQEHYGSLKGLTLSWIGDGNNVLNAIMMSASKFGMNLQVATPKGFEPDPTITKIAEEYSV
KYGTKFFLTTDPLEAANGANVLITDTWISMGQEEEKQERLRAFQGYQITMQTGKVASPGWTFLHCLPRKPEEVDDEVFYS
PQSLVFKEAENRKWTIMAVMVSLLTDYSPQLQRPVF
>XP_015670405.1 ornithine carbamoyltransferase, mitochondrial [Protobothrops mucrosquamatus]
MFNFRFLFNAANIHKIKHSVQYIRSKHGQPIETSTKLKGQDLLTLQNYTPEEIKYLLWVASDLKNRIKHKKEYLPLLQGK
SLAMIFEKRSTRTRLSTETGFALLGGHPCFLTLHDIHLGVNESISDTARVLSTMTDAILARVYKHCDLITLAEEAVIPVI
NGLSDFDHPIQILADYLTLQEHYRSLNGLTLSWIGDGNNVLHSILLSAAKFGMNLHVATPKGFEPNPTIIKIAEEYSIKY
GTKLLLTSNPLEAAKGANVLITDTWISMGQEEEKQKRLKAFQDYQITMETAQEAASDWTFLHCLPRKPEEVNDEVFYSPK
SLVFQEAENRKWTIMAVMVSLLTDYSPQLQKPTF
>XP_020639525.1 ornithine carbamoyltransferase, mitochondrial isoform X1 [Pogona vitticeps]
MLFNFRSLLNTGRKNKISKQLMQYIRCRHGEPTKPLVHLKGCDLLTLQNYAPEEIKYLLWVASDLKERIKHKGEYLPLLQ
GKSLAMIFEKRSTRTRLSTETGFAVLGGHPCFLTLQDIHLGINESITDTARVLSTMTDAILARVYKHADLEVLANEATIP
VINGLSDSDHPIQILADYLTLQEHYGSLKGLTLSWIGDGNNVLNSIMLSAAKFGMDLQIATPKGFEPNPMITKVAEEYSR
KYNTKLFITTDPSKAAKGANVLITDTWISMGQEEEKQRRLRAFQGYQITMQTGELAAPDWTFLHCLPRKPEEVDDEVFYS
PQSLVFQEAENRKWTIMAVMVSLLTDYTPQSQKPTF
>XP_026569398.1 ornithine carbamoyltransferase, mitochondrial [Pseudonaja textilis]
MFNFRFLFNTANIHKIKHSVQCIRSRHRQPIETSTKLKGQDLLTLQNYTPEEIKYLLWVASDLKNRIKYKKEYLPLLQGK
SLAMIFEKRSTRTRLSTETGFELLGGHPCFLTLQDIHLGINESISDTARVLSTMTDAILARVYKHCDLITLAEEAVIPVI
NGLSDFDHPIQILADYLTLQEHYRSLNGLTLSWIGDGNNVLNSILLSAAKFGMNLHVATPKGFEPDPTVIKIAEEYSIKY
GTKLLLTTNPLEAAKGASVLITDTWISMGQEEEKQKRLKAFQGYQITMQTAQEAASDWTFLHCLPRKPEEVNDEVFYSPK
SLVFQEAENRKWTIMAVMVSLLTDYSPQLQMPTF
>XP_028583243.1 ornithine carbamoyltransferase, mitochondrial [Podarcis muralis]
MLFNVRSLFNVGNASKISKHLVQCIRYRHGPQPTKTPTQLKGQDLLTLQNYSAEDIKYLLWVAADLKERIKCKGEYLPLL
QGKALAMIFEKRSTRTRLSTETGFAVLGGHPCFLTTQDIHLGINESITDTARVLSTMTDAILARVYKHVDLEVLAQQATI
PVINGLSDSDHPLQILADYLTLQEHYGSLNGLTLSWIGDGNNVLNSIMLSAARFGMNLHVATPKGFEPDPMVIKIAEQES
VKHRTKLFLTSVPTEAAKGANVLITDTWISMGQEAEKEERLRAFQGYQITMKTAKVAAADWTFLHCLPRKPEEVDDEVFY
SPQSLVFQEAENRKWIVMAVMVSLLTDYSPQLLKPTF
>XP_003218967.1 PREDICTED: ornithine carbamoyltransferase, mitochondrial isoform X1 [Anolis carolinensis]
MLLNFRSLFNAGHANRIRKHLVQCLCSRHGQPTESPIQLKGHDLLTLQNYKAEEIEYLLWAASDLKERIKHKKEHLPLLQ
GKSLAMIFEKRSTRTRISTETGFALLGGHPCFLTLQDIHLGINESIMDTARVLSTMTDAILARVYKQGDLEMLAQEATIP
VINGLSDFDHPIQILADYLTLQEHYGSLKGLTLSWIGDGNNVLNSIMLSAAKFGMDLHIATPKGFEPDPMVIQIAEDYSR
KYCTKLFLTTNPLEAANGANVLITDTWISMGQEEEKQKRLKAFQGYQITMETCKVAAPDWTFLHCLPRKPEEVDDEVFYS
PQSLVFQEAENRKWTITAVMASLLTDYSPQLQKPTF
>XP_007433306.2 ornithine carbamoyltransferase, mitochondrial [Python bivittatus]
MSKVLHNINGENGDAVVSLLNAANIHKINTRLVQCIRSKHGQPVETSIQLKGQDLLTLQNYTPEEIKYLLWVASDLKKRI
KHKKEYLPLLQGKSLAMIFEKRSTRTRLSTEAGFALLGGHPCFLTVQDIHLGVNESISDTARVLSSMTDAILARVYKHCD
LVTLAEEAVIPVINGLSDSDHPVQILADYLTLQEHYRSLNGLTLSWIGDGNNVLNSILLTAAKFGMNLHVATPKGFEPDP
TVIKIAEEYSIKYCTKLLLTTNPLEAAKGANVLITDTWISMGQEEEKQKRLKAFQGYQITMETGQEAAPDWTFLHCLPRK
PEEVNDEVFYSPKSLVFQEAENRKWTIMAVMVSLLTDYSPQLQMPTF
>XP_020639526.1 ornithine carbamoyltransferase, mitochondrial isoform X2 [Pogona vitticeps]
MAAIVRSLLNTGRKNKISKQLMQYIRCRHGEPTKPLVHLKGCDLLTLQNYAPEEIKYLLWVASDLKERIKHKGEYLPLLQ
GKSLAMIFEKRSTRTRLSTETGFAVLGGHPCFLTLQDIHLGINESITDTARVLSTMTDAILARVYKHADLEVLANEATIP
VINGLSDSDHPIQILADYLTLQEHYGSLKGLTLSWIGDGNNVLNSIMLSAAKFGMDLQIATPKGFEPNPMITKVAEEYSR
KYNTKLFITTDPSKAAKGANVLITDTWISMGQEEEKQRRLRAFQGYQITMQTGELAAPDWTFLHCLPRKPEEVDDEVFYS
PQSLVFQEAENRKWTIMAVMVSLLTDYTPQSQKPTF
>XP_016847920.1 PREDICTED: ornithine carbamoyltransferase, mitochondrial isoform X2 [Anolis carolinensis]
MFLHWSLFNAGHANRIRKHLVQCLCSRHGQPTESPIQLKGHDLLTLQNYKAEEIEYLLWAASDLKERIKHKKEHLPLLQG
KSLAMIFEKRSTRTRISTETGFALLGGHPCFLTLQDIHLGINESIMDTARVLSTMTDAILARVYKQGDLEMLAQEATIPV
INGLSDFDHPIQILADYLTLQEHYGSLKGLTLSWIGDGNNVLNSIMLSAAKFGMDLHIATPKGFEPDPMVIQIAEDYSRK
YCTKLFLTTNPLEAANGANVLITDTWISMGQEEEKQKRLKAFQGYQITMETCKVAAPDWTFLHCLPRKPEEVDDEVFYSP
QSLVFQEAENRKWTITAVMASLLTDYSPQLQKPTF
>AAF61408.1 ornithine transcarbamylase [Sceloporus undulatus]
MLFNFRSLFSTRNVNKISKHLVQRIRYRHGPPSETPVQLKGRDLLTLQNFSAEEIKYLLWVSADLKERIKHRGEYLPLLQ
GKSLATIFEKRSTRTRLSTETGFALLGGHPCFLTAEDIHLGINENITDTARVLSTMTDAILARVCKHHDLELLAKEALIP
VINGLSDSEHPIQILADYLTLQEHYGSLNGLTLCWIGDGNNVLNSIMLSAAKFGMNLHIAIPKGFEPDTMVTKTAEEYSI
KYCTRLFRTTNPLEAARGANVLITDTWISMGQEEEKQARLKAFQDYQITMQIGKVAAPGWTFLHCLPRKPQEVDDEVFYS
PQSLVFQEAENRKWTIMAVMVSLLSDYSPQMQKPTF

>P31326.1 RecName: Full=Ornithine carbamoyltransferase, mitochondrial; AltName: Full=Ornithine transcarbamylase; Short=OTCase; Flags: Precursor [Lithobates catesbeianus]
MLHHMRTIINASWRYGNKCIVRQFGFSQTYSQLKGRDLLTLKNYSAEEIKYLLWVAADLKYRIKEKGEYLPLLQGKSLAM
IFEKRSTRTRLSTETGFALLGGHPSFLTTQDIHLGVNESLKDTARVLSGMTDAVLARVYHQSDLEVLAEEASIPIVNGLS
DDYHPIQILADYLTIQEHYGHLKGLTISWIGDGNNVLHSIMMSAAKFGMHLHIATPKGYEPNSSLTEAAKQFSKECGTKL
LMTNDPLEAANGANVLVTDTWVSMGQEEEKKKRLLDFKGYQITMKTAKLAAPNWIFLHCLPRKPEEVDDEVFYCPKSLVF
QEAENRKWTIMGVMVSLLTDYSPQLLRPTF
>XP_030058191.1 ornithine carbamoyltransferase, mitochondrial [Microcaecilia unicolor]
MFFRLRNLLGAAAWRSSNVCCVRKFQSPQDRIQLKGRDLLTLKNYSAEEIKHILWVSADLKHRIKQKGEHLPLLQGKSLA
MIFEKRSTRTRLSTETGFALLGGHPCFLTLHDIHLGVNESLQDSARVLASMTDGILARVYKQSDLEQLAQEASIPVVNGL
SDSYHPIQILADYLTMQEHFGRLNGLTISWIGDGNNVLHSIMLSAAKFGMNLRIATPKGYEPDPSVTKTAEQFSKEYNTQ
LILTNDPLEAARGSNVLVTDTWVSMGQEEEKKKRLQAFHGYQITNQTGKVASPDWIFLHCLPRKPEEVDDEVFYSPRSLV
FQEAENRKWTIMAVFVSLMTDYSPQLLRPTF
>XP_018409018.1 PREDICTED: ornithine carbamoyltransferase, mitochondrial [Nanorana parkeri]
MLHHMRTILNASWRYGNKCIVRHFQSSQTHSQLKGRDLLTLKNYSAEDIKYLLWVAADLKYRIKEKGEYLPLLQGKSLAM
IFEKRSTRTRLSTETGFALLGGHPSFLTTQDIHLGVNESLKDTARVLSGMTDAVLARVYRQSDLEVLAKEASIPIVSGLS
DDYHPIQILADYLTIQEYYGHLKGLTISWIGDGNNILHSFMMSAAKFGMHLQIATPKGYEPNSSVIETAERFSKECGTKL
LLTNDPLEAASGANVLVTDTWVSMGQEEEKKKRLLDFKGYQITMKTAKLADPNWIFLHCLPRKPEEVDDEVFYCPKSLAF
QEAENRKWTIMGVMVSLLTDYSPQLLRPTF
>XP_029459052.1 ornithine carbamoyltransferase, mitochondrial [Rhinatrema bivittatum]
MLFQLRNLWGTASWKSSSKCFIRNFQAPQGRIQLKGRDLLTLKDYSAEEIKHILWVSADLKHRIKQKGEYLPLLQGKSLA
MIFEKRSTRTRLSTETGFALLGGHPCFLTLHDIHLGVNESLRDSARVLAGMTDAILARVYKQSDLEQLAQEASIPVVNGL
SDSYHPIQILADYLTIQEHFGHLNGLTLSWIGDGNNVLHSIMLSAAKLGMHLRIATPKGYEPELSVTKTAQQFSKEQNTQ
LLLTNDPLEAASGSNILVTDTWVSMGQEEEKKKRLKAFHGYQITNQTGKVASPNWIFLHCLPRKPEEVDDEVFYSPKSLV
FQEAENRKWTIMAVLASLMTDYSPQLPEPMF
>NP_001079087.1 ornithine carbamoyltransferase S homeolog [Xenopus laevis]
MLSLLRHVFSSAPILNTSKCVAHHFRSSHCNVQLKGGNLLTLKNYTAEEIKYLLWVATDLKYRIKQKGEYVPLLQGKSLA
MIFEKRSIRTRLSNETGFALLGGHPCFLTTQDIHLGVNESLKDTARVLSGMTDAVLARVYCQTDLDLLAKGAKIPIVNGL
SDMYHPIQILADYLTLQEHYGHLNGLTISWIGDGNNVLNSIMMSAAKFGMNLRIATPKGYEPDSAVISAAKQFSKEFGTK
LFMTNEPLEAATGANVLVTDTWVSMGQEEEKKKRLKDFNGYQITMQTGKVASPDWTFLHCLPRKPEEVDDAVFYSPKSLV
FPEAENRKWTVMAVMVALLTDYIPQLPKPTF
>NP_001005795.1 ornithine carbamoyltransferase, mitochondrial [Xenopus tropicalis]
MLSHLRHVFSGAPILNASKCTVHHFRSSHCNVQLKGRNLLTLKHYTAEEIQYLLWVAADLKYRIKQKGEYVPVLQGKSLA
MIFEKRSTRTRLSTETGFALLGGHPCFLTTQDIHLGVNESLKDTARVLSGMTDAVLARVYRQTDLDLLAKEATIPIVNGL
SDMYHPIQILADFLTLQEHYGHLNGLTISWIGDGNNVLNSIMMSAAKFGMNLRIATPKGYEPDSSVISAAEQFSKESGTP
LFMTNEPLEAATGANVLVTDTWVSMGKEEEKKKRLKDFKGYQITMQTGKVASPDWTFLHCLPRKPEEVDDAVFYSPKSLV
FPEAENRKWTIMAVMVALLTDYIPQLPKPTF

>AAF61407.1 ornithine transcarbamylase [Raja sp.]
MIFALRNLSGRWLSLGIKCSVRSFGCGQVALGAAALKGRHLLSLKDFSGEEIKQFLWTAADLKMRIKQKGEILPLLQGKS
IAMIFEKRSTRTRLSTETGFALLGGHPCFLTTQDIHLGVNESRKDTARVLSGMTDVILARVYKHSDLEQLAEDGTIPVVN
GLSEMYHPIQILADYLTLQEHFGSLNGLTLSWIGDGNNVLNSFMMSAPKLGMHLNVATPKGFEPDADVTKVAKSLAGECG
TKLFFTNDPVEAASGANALVTDTWVSMGQEDEKAERLKAFHGYQITMKTGKSAAPNWTFLHCLPRKPEEVDDEVFYSPRS
LVFQEAENRKWTIMGAMVNILTDYSPLSNKPKF
>XP_020504380.1 LOW QUALITY PROTEIN: ornithine carbamoyltransferase, mitochondrial [Labrus bergylta]
MSTKMLSVNKTLFKCFRSFQNSSLRGFSTGSPSLGSVNLKGRSCLTLKDFSSDEIKKLLWVSGDLKHRIKHEKQYLPLLQ
GKSIAMVFEKRSTRTRMSTETGFALLGGHPCFLTSQDIHLGVNESSTDTARVLSGLCDIVLARVYGHSTLEELDKEASIP
IINGLSDLYHPIQILADYLTLQEHYGSLSGLTVSWIGDGNNVLHSFMMSAAKLGIHLKIATPKGYGPEKSVXQEAQRLSK
EHGTQLLLTADPMEAAHGSNVLVTDTWVSMGQEEEKKXRLNDFKGYQITMQTGSVAKPDWTFLHCLPRKMEEVDDEVFYS
PRSLVFPEAENRKWTIMGLMVSLLTDYSPQIPMLKF
>XP_008273779.1 PREDICTED: ornithine carbamoyltransferase, mitochondrial [Stegastes partitus]
MFPRLFSVSNPAFKCLQSFHNYAARGFGTASLGSANLKGRSCLTLKDFNSDEIKRLLWVSGDLKHRIKHEKQYLPLLQGK
SIAMIFEKRSTRTRMSTETGFALLGGHPCFLTSQDIHLGVNESCTDTARVLSGLCDIVLARVYSHTTLEELQKEASIPII
NGLSDLYHPIQILADFLTLQEHYGSLSGLTVSWIGDGNNVLHSIMMTAAKLGVHLKIATPKGYEPEKSVIQEAQKLSKQH
GTQLLLTSDPMEAAHGSNVLVTDTWVSMGQEEEKKKRLKDFKGYQITMQTGSVAKPDWTFLHCLPRKMEEVDDQVFYSSR
SLVFPEAENRKWTIMGLMVSLLTDYAPQTQMPKF
>XP_018557948.1 PREDICTED: ornithine carbamoyltransferase, mitochondrial [Lates calcarifer]
MFVKLLSVNSPVFRCLKTLHNRSARGFSIGAASLGSVSLKGRSCLTLKDFSSDEIKKVLWVSGDLKHRIKHEKQYLPLLQ
GKSIAMIFEKRSTRTRMSTETGFALLGGHPCFLTSQDIHLGVNESCTDTARVLSGLCDIVLARVYSHSTLEELDKEASIP
IINGLSDLYHPIQILADFLTLQEHYGSLSGLTVSWIGDGNNVLHSFMMAAAKLGVHLKIATPKGYEPEKSVIQEAQRLSK
EHGTQLVLTSDPMEAAHGSNVLVTDTWVSMGQEEEKKKRLKDFQGYQITMQTGSVAKPDWTFLHCLPRKMEEVDDQVFYS
SRSLVFPEAENRKWTIMGLMVSLLTDYTPQIPMLKF
>XP_028446978.1 ornithine carbamoyltransferase, mitochondrial [Perca flavescens]
MSTKLFSINNTVFKCLKTLQDRSARGFSIGAASLGSVNLKGRSCLTLKDFSSEEIKRLLWVSGDLKLRIKQEKQYLPLLQ
GKSIAMIFEKRSTRTRMSTETGFALLGGHPCFLTSQDIHLGVNESGTDTARVLSGLCDIVLARVYSHSTLEELDKEASIP
IINGLSDLYHPIQILADFLTLQEHYGSLSGLTVSWIGDGNNVLHSFMMTAAKLGVHLKIATPKGYEPEKSVIQEAQRLSK
EHGTQLVLTSDPMEAAHGSNVLVTDTWVSMGQEEEKKKRLKDFKGYQITLQTGSVAKPDWTFLHCLPRKMEEVDDQVFYS
PRSLVFPEAENRKWTIMGLMVSLLTDYTPQIPMLKF
>XP_019111280.2 ornithine carbamoyltransferase, mitochondrial [Larimichthys crocea]
MSAKLLSVNNALFKCLKTLHGSRQRGFSTGAASLGSVDLKGRSFLTLKDFSSEEIKRLLWVSGDLKQRIKHEKQYLPLLQ
GKSIAMIFEKRSTRTRMSTETGFALLGGHPCFLTSQDIHLGVNESSTDTARVLSGLCDIVLARVYSHSTLEELDKEASIP
IINGLSDLYHPIQILADFLTLQEHYGSLNGLTVSWIGDGNNVLHSFMMTAAKLGVHLKIATPKGYEPESSVIQEAQRLSK
EHGTQLVLTSDPMEAAHGSNVLVTDTWVSMGQEEEKKKRLKDFKGYQITMQTGSVAKPDWTFLHCLPRKLEEVDDHVFYS
SRSLVFPEAENRKWTIMGLMVSLLTDYSPKIPMLKF
>AWP13292.1 putative ornithine carbamoyltransferase mitochondrial [Scophthalmus maximus]
MLSAKLLSGNSPVFKCLKTLHSRSARAFSAGAASLGSVGLKGRSCLTLKDFSSDEIKRLLWVSADLKHRIKQEKQYLPLL
QGKSIAMIFEKRSTRTRMSTETGFALLGGHPCFLTSQDIHLGVNESCRDTARVLSGFCDIVLARVYSHSTLEELDEAASV
PIINGLSDLYHPIQILADFLTLQEHYGSLSGLTVSWIGDGNNVLHSFMMTAAKLGVHLKIATPKGYEPEKSVIQEAQKLS
KEHGTQLLLTSDPMEAAHGSNVLVTDTWVSMGQEEEKKKRLRDFHGYQITMKTGSVAKPDWTFLHCLPRKMEEVDDEVFY
SSRSLVFPEAENRKWTIMGLMVSLMTDYTPQTPTPKF
>NP_001279554.1 ornithine carbamoyltransferase [Callorhinchus milii]
MFFPLRKVLGHAVSLSKFPVRTLRHSHPVLGLAALKGRHLLTLKDFDGEEIKQLLWTANDLKIRIKQKGEILSLMQGKSM
AMIFEKRSTRTRISTETGFSLLGGHPCFLTTQDIHLGVNESRKDTARVLSGMTDVILARVYKHSDLEQLAQDGTIPVING
LSELYHPIQILADYLTLQEHFGSLNGLTVAWIGDGNNILHSLMMSAAKLGMHLHIATPKGFEPKSSTITFAESLSKQCGT
KLFMTNDPSEAANGANVLVTDTWISMGQEEEKLERLKAFQGYQITLKTGKFAAPNWAFLHCLPRKQEEVDDAVFYSPRSL
VFQEAENRKWTIMAVMVSILTDYAPLSEMPRF
>XP_029314990.1 ornithine carbamoyltransferase, mitochondrial [Cottoperca gobio]
MSTKLLSVSNHLFKCSKTLQDCSARGFSIGAASVGSVNLKGRSCLTLKDFSSDEIKRLLWVSGDLKHRIKHDKQYLPLLQ
GKSIAMIFEKRSTRTRMSTETGFALLGGHPCFLTSQDIHLGVNESGTDTARVLSGLCDIVLARVYSHSTLEELHKEASIP
IINGLSDLYHPIQILADFLTLQEHYGSLSGLTVSWIGDGNNVLHSFMMTAAKLGVHLKIATPKGYEPERSVIQEAQRLSK
EHGTQLVLTSDPMEAAHGSNVLITDTWVSMGQEEEKKKRLKDFKGYQITMQTGSVAKPDWTFLHCLPRKMEEVDDEVFYS
SRSLVFPEAENRKWTIMGLMVSLLTDYTPQIPMQKF
>TKS67025.1 Ornithine carbamoyltransferase, mitochondrial [Collichthys lucidus]
MSAKLLPVNNALFKCLKTLHSCRQRGFSTGAASLGSVDLKGRSFLTLKDFSSEEIKRLLWVSGDLKQRIKHEKQYLPLLQ
GKSIAMIFEKRSTRTRMSTETGFALLGGHPCFLTSQDIHLGVNESSTDTARVLSGLCDIVLARVYSHSTLEELDKEASIP
IINGLSDLYHPIQILADFLTLQEHYGSLNGLTVSWIGDGNNVLHSFMMTAAKLGVHLKIATPKGYKPESSVIQEAQRLSK
EHGTQLVLTSDPMEAAHGSNVLVTDTWVSMGQEEEKKKRLKDFKGYQITMQTGSVAKPDWTFLHCLPRKLEEVDDHVFYS
SRSLVFPEAENRKWTIMGLMVSLLTDYSPKIPMLKF
>XP_031150742.1 ornithine carbamoyltransferase, mitochondrial [Sander lucioperca]
MSTKLFSVNNTVFKYLKTLQDCSARGFSIGAASLGSVNVKGRSCLTLKDFSSDEIKRLLWVSGDLKLRIKHEKQYLPLLQ
GKSIAMIFEKRSTRTRMSTETGFALLGGHPCFLTSQDIHLGVNESGTDTARVLSGLCDIVLARVYSHSTLEELDKEASIP
IINGLSDLYHPIQILADFLTLQEHYGSLSGLTVSWIGDGNNVLHSFMMTAAKLGVHLKIATPKGYEPEKSIIQEAQRLSK
EHGTQLVLTSDPMEAAHGSNVLVTDTWVSMGQEEEKKKRLKDFKGYQITLQTGSVAKPDWTFLHCLPRKMEEVDDQVFYS
PRSLVFPEAENRKWTIMGLMVSLLTDYTPQIPMLKF
>XP_023271555.1 ornithine carbamoyltransferase, mitochondrial [Seriola lalandi dorsalis]
MFAKLLSANRPVFKCLKTLHNCSTRGFSIGAASLGPVSLKGRSCLTLKDFSSDEIKRLLWVSGDLKHRIKHEKQYLPLLQ
GKSIAMIFEKRSTRTRMSTETGFALLGGHPCFLTSQDIHLGVNESSTDTARVLSGLCDIVLARVYSHSTLEELDKEASIP
IINGLSDLYHPIQILADFLTLQEHYGSLSGLTVSWIGDGNNVLHSFMMTAAKLGVHLKIATPKGYEPEKSVIQEAQRLSK
EYGTQLVLTSDPMEAAHGSNVLVTDTWVSMGQEEEKKKRLKDFHGYQITMQTGSVAKPDWTFLHCLPRKMEEVDDQVFYS
SRSLVFPEAENRKWTIMGLMVSLLTDYTPQTPMLKF
>XP_005798125.1 ornithine carbamoyltransferase, mitochondrial [Xiphophorus maculatus]
MPLNLFSVSSCLLKCLKSSHYNPQRGFRGGAASLSSVSLKGRSCLTLKDFSSDEIKRLLWVSADLKRQIKHGKQYLPLLQ
GKAIAMIFEKRSTRTRMSTETGFALLGGHPCFLTSQDIHLGVNESCTDTARVLSGLCDIVLARVYSHCTLEELDREASIP
IINGLSELYHPIQILADFLTLQEHYGSLSGLTVSWIGDGNNVLHSFMMTAAKLGVHLKVATPKGYEPDKGVTEEAQRLSK
QHGTQLVLTSDPMEAAHGSNVLVTDTWVSMGQEEEKKRRLKDFHGYQITMQTGNVAKPDWTFLHCLPRKMEEVDDQVFYS
SRSLVFPEAENRKWTIMGLMVSLLTDYTPQISMPKF
>XP_027879696.1 ornithine carbamoyltransferase, mitochondrial [Xiphophorus couchianus]
MPFNLFSVSSCLLKCLKSFHYNPQRGFRGGAASLSSVSLKGRSCLTLKDFSSDEIKRLLWVSADLKRQIKHGKQYLPLLQ
GKAIAMIFEKRSTRTRMSTETGFALLGGHPCFLTSQDIHLGVNESCTDTARVLSGLCDIVLARVYSHCTLEELDREASIP
IINGLSELYHPIQILADFLTLQEHYGSLSGLTVSWIGDGNNVLHSFMMTAAKLGVHLKVATPKGYEPDKGVTEEAQRLSK
QHGTQLVLTSDPMEAAHGSNVLVTDTWVSMGQEEEKKRRLKDFHGYQITMQTGNVAKPDWTFLHCLPRKMEEVDDQVFYS
SRSLVFPEAENRKWTIMGLMVSLLTDYAPQISMPKF
>XP_029981420.1 ornithine carbamoyltransferase, mitochondrial [Sphaeramia orbicularis]
MSSKLFSVNSTLYKCLKTVHNGHAQRFSSGAASAVNLKGRSCLTLKDFSSDEIKKLLWMSGDLKHRIKHEKEYLPLLRGK
SLAMIFEKRSTRTRMSTETGFALLGGHPCFLTSQDIHLGVNESSTDTARVLSGLCDIVLARVYNHSTLEELHKEASIPII
NGLSDLFHPIQILADFLTLQEHYGSLSGLTVSWIGDGNNVLHSFMMTAAKLGVHLKIATPKGYEPEKSIVQEAQRLSKQH
GTQLVLTSDPMEAAHGTNVLVTDTWVSMGQEEEKKKRLKDFQGYQITMQTGSVAKPDWTFLHCLPRKMEEVDDQVFYSSR
SLVFPEAENRKWTIMGLMVSLLTDYSPQVPMLKF
>XP_020316013.1 ornithine carbamoyltransferase, mitochondrial [Oncorhynchus kisutch]
MTTKILAMKNSVFYGLNTLQSIHARNFSIGAQALGPVNLKGRSFLTLKDFSSDEIKHLLWVSGDLKHRIKHEKQYLPLLQ
GKSIAMIFEKRSTRTRMSTETGFSLLGGHPCFLTSQDIHLGVNESSTDTARVLSGLSDIVLARVNSHTTLEELVKDASIP
IINGLSDLYHPIQILADFLTLQEHYGSLSGLTISWIGDGNNVLHSFMMTAAKLGVHLRVATPKGYDPDSSIIQEAQRLSK
QHGTQFLLTSDPVEAARGSNVLVTDTWVSMGQEEEKKRRIKDFLGYQITMQTGSVAKPDWTFLHCLPRKQEEVDDQVFYS
PRSLVFPEAENRKWTIMGLMVSLLTDYSPQIPMPRF
>XP_008326250.1 ornithine carbamoyltransferase, mitochondrial [Cynoglossus semilaevis]
MSAKVLSASTRTLRSLKTLQNFSARTISSGDVNLKGRSFLTLKDFNSEEIKRLLWVSGDLKHRIKTEKTYLPLLQGKSIA
MIFEKRSTRTRMSTETGFALLGGHPCFLTSQDIHLGVNESSRDTARVLSGFCDVVLARVYSHSTLEELHKDASIPIINGL
SDLYHPIQILADYLTLQEHYGSLSGLTLSWIGDGNNVLHSFMMSAAKLGVHLKIATPKGYEPEKSVIQEARRLSKEHGTE
LLLTSDPMEAAHSSNVLVTDTWVSMGQEEEKKSRLQDFKGYQITMQTGSVANPDWTFMHCLPRKTEEVDDEVFYSPRSLV
FPEAENRKWTIMGLVVSLLTDYTPQIPMLKF
>XP_024265496.1 ornithine carbamoyltransferase, mitochondrial [Oncorhynchus tshawytscha]
MTTKILAMKNSVFYGLKTLQSIHARNFSIGAQALGPVNLKGRSFLTLKDFSSDEIKHLLWVSSDLKHRIKHEKQYLPLLQ
GKSIAMIFEKRSTRTRMSTETGFSLLGGHPCFLTSQDIHLGVNESSTDTARVLSGLSDIVLARVNSHTTLEELVKDASIP
IINGLSDLYHPIQILADFLTLQEHYGSLSGLTISWIGDGNNVLHSFMMTAAKLGVHLRVATPKGYDPDSSIIQEAQRLSK
QHGTQFLLTSDPVEAARGSNVLVTDTWVSMGQEEEKKQRIKDFLGYQITMQTGSVAKPDWTFLHCLPRKQEEVDDQVFYS
PRSLVFPEAENRKWTIMGLMVSLLTDYSPQIPMPRF
>XP_020794818.1 ornithine carbamoyltransferase, mitochondrial [Boleophthalmus pectinirostris]
MSGKLFTLHNNVCKCLQTLAGVQPRALSTGSAALSSVQLKGRSFLTLKDFGSDEIKKLLWVSGDLKHRIKQNNEYLPLLQ
GKSIAMIFEKRSTRTRMSTETGFALLGGHPCFLTSQDIHLGVNESSTDTARVLSGLCDIVLARVYSHSTLEELAKEASIP
IINGLSDMYHPIQILADFLTLQEHYGSLNGLTVSWIGDGNNVLHSFMMTAAKLGVHLKIATPKGYEPEDSVMQEAQRLSK
KYGTQLVLTTDPMEAAHDSNVLVTDTWVSMGQEEEKKKRLKDFDGYQITMQTGSVARPDWTFLHCLPRKPEEVDDQVFYS
PRSLVFSEAENRKWTIMGLMVSLLTDYSPKTPMMKF
>XP_022596341.1 ornithine carbamoyltransferase, mitochondrial [Seriola dumerili]
MFAKLLSANRPVFKCLKTLHNRSTRWFSIGAASLGPVSLKGRSCLTLKDFSSDEIKRLLWVSGDLKHRIKHEKQYLPLLQ
GKSIAMIFEKRSTRTRMSTETGFALLGGHPCFLTSQDIHLGVNESSTDTARVLSGLCDIVLARVYSHSTLEELDKEASIP
IINGLSDLYHPIQILADFLTLQEHYGSLSGLTVSWIGDGNNVLHSFMMTAAKLGVHLKIATPKGYEPEKSVIQEAQRLSK
EYGTQLVLTSDPMEAAHGSNVLVTDTWVSMGQEEEKKKRLKDFHGYQITMQTGSVAKPDWTFLHCLPRKMEEVDDQVFYS
SRSLVFPEAENRKWTIMGLMVSLLTDYTPQTPMLKF
>XP_030283583.1 ornithine carbamoyltransferase, mitochondrial [Sparus aurata]
MSTKLLSVNNTVFKCLKTLVNSRPRGLSTGAASLGSVSLKGRSCLTLKDFSSDEIKRLLWVSADLKHRIKHEKQYLPLLQ
GKSIAMIFEKRSTRTRMSTETGFALLGGHPCFLTSQDIHLGVNESSTDTARVLSGLCDIVLARVYSHSTLVELDKEASIP
IINGLSDLYHPIQILADFLTLQEHYGSLSGLTVSWIGDGNNVLHSFMMTAAKLGVHLKIAAPKGYEPEQSVIQEAQRLSR
EHGTQLVLTSDPMEAAHGSNVLVTDTWVSMGQEEEKKKRLKDFKGYQITMKTGSVTKPDWTFLHCLPRKMEEVDDEVFYS
SRSLVFPEAENRKWTIMGLMVSLLTDYSPQIPMLKF
>XP_008433366.1 PREDICTED: ornithine carbamoyltransferase, mitochondrial [Poecilia reticulata]
MPLNRFSVSSCLLKCLKSFNYIPLRGFRGGAASLSSVSLKGRSCLTLKDFSSDEIKRLLWVSADLKHQIKHGKQYLPLLQ
GKAIAMIFEKRSTRTRMSTETGFALLGGHPCFLTSQDIHLGVNESCADTARVLSGLCDIVLARVYSHSTLEELDREASIP
IINGLSELYHPIQILADFLTLQEHYGSLSGLTVSWIGDGNNVLHSFMMTAAKLGVHLKVATPKGYEPDKGVTEEAQRLSK
QHGTQLVLTSDPMEAAHGSNVLVTDTWVSMGQEEEKKRRLKDFHGYQITMQTGNVAKPNWTFLHCLPRKMEEVDDQVFYS
SRSLVFPEAENRKWTIMGLMVSLLTDYTPQISMPKF
>XP_007555462.1 PREDICTED: ornithine carbamoyltransferase, mitochondrial-like [Poecilia formosa]
MPLNRFSVNSCLLKCLKSFYYNPRRGFRGGAASLSSVSLKGRSCLTLKDFSSDEIKKLLWVSADLKHQIKHGKQYLPLLQ
GKAIAMIFEKRSTRTRMSTETGFALLGGHPCFLTSQDIHLGVNESCTDTARVLSGLCDIVLARVYSHSTLEELDREASIP
IINGLSELYHPIQILADFLTLQEHYGSLSGLTVSWIGDGNNVLHSFMMTAAKLGVHLKVATPKGYEPDKGVTEEAQRLSK
QHGTQLVLTSDPMEAAHGSNVLVTDTWVSMGQEEEKKRRLKDFHGYQITMQTGNVAKPNWTFLHCLPRKMEEVDDQVFYS
SRSLVFPEAENRKWTIMGLMVSLLTDYTPQIFMPKF
>XP_014029678.1 PREDICTED: ornithine carbamoyltransferase, mitochondrial [Salmo salar]
MTTKILAMKNSVFYGLKTLQSIHARDFSIGALALGPVNLKGRSFLTLKDFSSDEIKHLLWVAGDLKHRIKHEKQYLPLLQ
GKSIAMIFEKRSTRTRMSTETGFSLLGGHPCFLTSQDIHLGVNESSTDTARVLSGLSDIVLARVYSHTTLEELVKDASIP
IINGLSDLYHPIQILADFLTLQEHYGSLSGLTVSWIGDGNNVLHSFMMTAAKLGVHLRVATPKGYDPDSSIIQEAQRLSK
QHGTQFLLTSDPVEAARGSNVLVTDTWVSMGQEEEKKQRIKDFLGYQITMQTGSVAKPDWTFLHCLPRKQEEVDDQVFYS
PRSLVFPEAENRKWTIMGLMVSLLTDYSPQIPMPRF
>XP_021453505.1 ornithine carbamoyltransferase, mitochondrial [Oncorhynchus mykiss]
MTTKILAMKNSVFYGLKTLQSIHARNFSIGALALGPVNLKGRSFLTLKDFSSDEIKHLLWVSGDLKHRIKHEKQYLPLLQ
GKSIAMIFEKRSTRTRMSTETGFSLLGGHPCFLTSQDIHLGVNESSTDTARVLSGLSDIVLARVNSHTTLEELVKDASIP
IINGLSDLYHPIQILADFLTLQEHYGSLSGLTISWIGDGNNVLHSFMMTAAKLGVHLRVATPKGYDPDSSIIQEAQRLSK
QHGTQFLLTSDPVEAARGSNVLVTDTWVSMGQEEEKKQRIKDFLGYQITMQTGSVAKPDWTFLHCLPRKQEEVDDQVFYS
PRSLVFPEAENRKWTIMGLMVSLLTDYSPQIPMPRF
>XP_029386327.1 ornithine carbamoyltransferase, mitochondrial [Echeneis naucrates]
MFSQMLSVNRPILKCLKTLHNRATRGFSIGPAAQGAVSLKGRSCLTLKDFSSDEIKKLLWVSGDLKHRIKHEKQYLPLLQ
GKSIAMIFEKRSTRTRMSTETGFALLGGHPCFLTSQDIHLGVNESCADTARVLSGLCDIVLARVYSHSTLEELDKEASIP
IINGLSDLYHPIQILADFLTLQEHYGSLNGLTVTWIGDGNNVLHSFMMTAAKLGVHLRIATPKGYEPEKSVILEAQRLSK
EYGTQLVLTSDPMEAAHGSNVLVTDTWVSMGQEEEKKKRLKDFEGYQITMQTGSVAKPDWTFLHCLPRKMEEVDDMVFYS
SRSLVFPEAENRKWTIMGLMVSLLTSYTPQIPMLKF
>XP_022521389.1 ornithine carbamoyltransferase, mitochondrial [Astyanax mexicanus]
MFNIRTAILHSVKAAQYNQVKNFRLGKACLESVNLKNRSFLTLKDFNPDEIKHILRVSADLKHRIKLQGQYLPLLQGKSI
AMIFEKRSTRTRMSTETGFSLLGGHPCFLTPQDIHLGVNESTTDTARVLSGLADIVLARVYSHSTLEQLSKEASIPIING
LSDLYHPIQILADLLTLQEHYGSLKGLTVAWIGDGNNVLHSLMMSLAKLGVNLRIATPKGYEPDAAVTQEAQRLSKQFGT
ELQLSSEPMEAAQGSNVLVTDTWISMGQEEEKKKRIKDFQGYQITMQTGSVAAPDWTFLHCLPRKSEEVNDEVFYSPRSL
VFTEAENRKWTIMGLMVCMLTDYSPQIPELKL
>XP_029567844.1 ornithine carbamoyltransferase, mitochondrial [Salmo trutta]
MTTKILAMKNSVFYGLKTLQSIHARDFSIGALALGPVNLKGRSFLTLKDFNSDEIKHLLWVAGDLKHRIKHEKQYLPLLQ
GKSIAMIFEKRSTRTRMSTETGFSLLGGHPCFLTSQDIHLGVNESSTDTARVLSGLSDIVLARVYSHTTLEELVKDASIP
IINGLSDLYHPIQILADFLTLQEHYGSLSGLTVSWIGDGNNVLHSFMMTAAKLGVHLRVATPKGYDPDSSIIQEAQRLSK
QHGTQFLLTSDPVEAARGSNVLVTDTWVSMGQEEEKKQRIKDFLGYQITMQTGSVAKPDWTFLHCLPRKQEEVDDQVFYS
PRSLVFPEAENRKWTIMGLMVSLLTDYSPQIPMPRF
>XP_019945179.1 PREDICTED: ornithine carbamoyltransferase, mitochondrial [Paralichthys olivaceus]
MFVKLFPVNSSVFKSLKTLHSRSARGFSCGAASFAPESLKGRSCLTLRDFSSDEIKRLLWVSGDLKHRIKHEKQYLPLLQ
GKSIAMIFEKRSTRTRMSTETGFALLGGHPCFLTSQDIHLGVNESCADTARVLSGFCDIVLARVYSHSMLEELVKNGSIP
IINGLSDLYHPIQILADFLTLQEHYGSLSGLTVSWIGDGNNVLHSFMMTAAKLGVHLKIATPKGYEPERSVIQEAQRLCK
EHGTQLVLTSDPMEAAHGSNVLVTDTWVSMGQEEEKKKRLRDFEGYQITMKTGSVAKPDWTFLHCLPRKLEEVDDEVFYS
SRSLVFPEAENRKWTIMGLMVSLLTDYTPQIPMLKF
>XP_029495590.1 ornithine carbamoyltransferase, mitochondrial [Oncorhynchus nerka]
MTTKILAMKNSVFYGLKTLQSIHARNFSIGAQALGPVNLKGRSFLTLKDFSSDEIKHLLWVSGDLKHRIKHEKQYLPLLQ
GKSIAMIFEKRSTRTRMSTETGFSLLGGHPCFLTSQDIHLGVNESSTDTARVLSGLSDIVLARVNSHTTLEELVKDASIP
IINGLSDLYHPIQILADFLTLQEHYGSLSGLTISWIGDGNNVLHSFMMTAAKLGVHLRVATPKGYDPDSSIIQEAQRLSK
QHGTQFFLTSDPVEAARGSNVLVTDTWVSMGQEEEKKQRIKDFLGYQITMQTGSVAKPDWTFLHCLPRKQEEVDDQVFYS
PRSLVFPEAENRKWTIMGLMVSLLTDYSPQIPMPRF
>KTF86606.1 hypothetical protein cypCar_00032701 [Cyprinus carpio]
MFAFKNRIYHSLKFAKCCQSKNFRVGKAALDSVKLKGRSFLTLKDFNAEEIKHILWVSADLKNRIKHRSEYVPLLQGKSI
AMIFEKRSTRTRMSTETGFSLLGGHPCFLTPQDIHLGVNESTTDTARVLSGLADIVLARVYSHSSLEHLDKDASIPIING
LSDLYHPIQILADLLTLQEHYGSLKGLTLAWIGDGNNVLHSFMMSLAKLGVNLKVATPKGYEPDANVTQEAQLLSKQFGT
KLQFLTDPMEAARDSNVLVTDTWVSMGQEEEKKRRLKDFHGYQITMQTGSVAAPDWTFLHCLPRKAEEVDDEVFYSPRSL
VFTEAENRKWTIMGLMVCILTDYTPQIPKLKF
>XP_024141974.1 ornithine carbamoyltransferase, mitochondrial [Oryzias melastigma]
MFSRKLWSVCSPARKCLKSFSFQWTRGISSGSTCLGSVSLKGRSCLTLKDFNSEEIKRLLWVSGDLKHLIKQKKQYLPLL
QGKSIAMIFEKRSTRTRMSTETGMALLGGHPCFLTSQDIHLGVNESCTDTARVLSGLCDLVLARVYSHSTLEELHREASI
PIINGLSDLYHPIQILADFLTLQEHYGSLSGLTVSWIGDGNNVLHSFMMAAAKLGVHLRVATPKGYEPDRSVVEEAKNLS
KQHGTQLILTSDPMEAAHGSNVLVTDTWISMGQEEEKKKRLKDFEGYQITMKTGSVAEPDWTFLHCLPRKTEEVDDQVFY
STRSLVFNEAENRKWTIMGLMVSLLTDYSPQIPALKF
>KAA8588015.1 hypothetical protein FQN60_001209 [Etheostoma spectabile]
MQVLLVTLHVISSAFIPVCYFLSIGAASLGSVNLKGRSCLTLKDFSSEEIKRLLWVSGDLKLRIKHEKQYLPLLQGKSIA
MIFEKRSTRTRMSTETGFALLGGHPCFLTSQDIHLGVNESVTDTARVLSGLCDIVLARVYSHSTLEELDKEASIPIINGL
SDLYHPIQILADFLTLQEHYGSLNGLTVSWIGDGNNVLHSFMMTAAKLGVHLKIATPKGYEPEKSVIQEAQRLSKEHGTQ
LVLTSDPMEAAHGSNVLVTDTWVSMGQEEEKKKRLKDFKGYQITLQTGSVAKPDWTFLHCLPRKMEEVDDEVFYSPHSLV
FQEAENRKWTIMGLMVSLLTDYTPQIPMLKF
>XP_012719931.1 ornithine carbamoyltransferase, mitochondrial isoform X1 [Fundulus heteroclitus]
MPLNLSPVTGSLLKCLKSFHCIPRRGFGSRAASLSSVGLKGRSCLTLKDFTSDEIKRLLWVSGDLKHQIKHEKQYLPLLQ
GKSIAMIFEKRSTRTRMSTETGFALLGGHPCFLTSQDIHLGVNESSTDTARVLSGLCDIVLARVYSHSTLEELDREASIP
IINGLSDLYHPIQILADFLTLQEHYGSLSGLTVSWIGDGNNVLHSFMMTAAKLGVHLKVATPKGYEPDKRVTEEALKLFK
QHGTQLVLTSDPMEAAHGSNVLVTDTWVSMGQEEEKKRRLKDFQGYQITMQTGGVAKPDWTFLHCLPRKMEEVDDQVFYS
SRSLVFPEAENRKWTIMGLMVSLLTDYTPQIAMPKF
>XP_010776998.1 PREDICTED: ornithine carbamoyltransferase, mitochondrial [Notothenia coriiceps]
MSAKLFSVNTVAFKCLKTLQDCSTRGFSIGAASLGSVNLKGRSCLTLKDFSSDEIKRLLWVSGDLKHRIKHEKQYLPLLQ
GKSIAMIFEKRSTRTRMSTEIGFALLGGHPCFLTSQDIHLGVNESGTDTARVLSGLCDIVLARVYSHSTLEELDKEASIP
IINGLSELYHPIQILADFLTLQEHYGSLSGLTVSWIGDGNNVLHSFMMTAAKLGVHLKIATPKGYEPERSVIQEAQRLSK
EHGTQLVLTSDPMEAAHGSNVLVTDTWVSMGQEEEKKKRLKDFKGYQITMQTGSVAKPDWTFLHCLPRKMEEVDDEVFYS
SRSLVFSEAENRKWTIMGLMVSLLTDYTPQIPMQKF
>XP_004551382.1 ornithine carbamoyltransferase, mitochondrial [Maylandia zebra]
MPLRLSAAKSPLSRYFQSLHSCSARAFGAGAACLGSVNLKGRSCLTLKDFSSDEIKKLLWVSGDLKHRIKHEKQYLPLLQ
GKSIAMIFEKRSTRTRMSTETGFSLLGGHPCFLTSQDIHLGVNESCTDTARVLSGFCDVVLARVYKHSTLEELDREASIP
IINGLSDLYHPIQILADFLTLQEHYGSLNGLTVSWIGDGNNVLHSFMMTAAKLGVHLKVATPKGYEPDKGVTEEAHRLAK
QHGTQLILTSDPMEAARDSNVLVTDTWVSMGQEEEKKKRLKDFHGYQISMQTGSVAKSDWTFLHCLPRKMEEVDDQVFYS
SRSLVFSEAENRKWTIMGLIVSLLTDYTPQIPMLKF
>XP_013872995.1 PREDICTED: ornithine carbamoyltransferase, mitochondrial [Austrofundulus limnaeus]
MSLISVSRGLSTRLNPLLHSCKRGFGTGAASFTSVDLKGRSFLTLKDFNSDEIKRLLWVSGELKHRIKHEKQYLPLLQGK
SIGMIFEKRSTRTRMSTETGFALLGGHPCFLTSQDIHLGVNESCTDTARVLSGLCDIVLARVYSHSTLEELDKEASIPII
NGLSDLYHPIQILADFLTLQEHYGSLSGLTVSWIGDGNNILHSFMMTAAKLGVHLKVATPKGYEPEKSVIEEAQKLSKQH
GTQLVLTSDPMEAAHGTNVLVTDTWVSMGQEEEKKKRHKDFHGYQITMQTGSVAKPDWTFLHCLPRKSEEVDDQVFYSSR
SLVFTEAENRKWTIMGLIVSLLTDYTPQSSMPKF
>RVE58425.1 hypothetical protein OJAV_G00208920 [Oryzias javanicus]
MSQKLWSVCSPARKCLKSFPFRWTRGISSGTACLGSVSLKGRSCLTLKDFNSEEIKRLLWVSGDLKHQIKQKKQYLPLLQ
GKSIAMIFEKRSTRTRMSTETGMALLGGHPCFLTSQDIHLGVNESCTDTARVLSGLCDLVLARVYSHSTLEELHREASIP
IINGLSDLYHPIQILADFLTLQEHYGSLSGLTVSWIGDGNNVLHSFMMAAAKLGVHLRVATPKSYEPDQSVVEEAKHLSK
QHGTQLVLTSDPMEAAHGSNVLVTDTWISMGQEEEKKKRLKDFQGYQITMKTGSVAKPDWTFLHCLPRKTEEVDDQVFYS
TRSLVFNEAENRKWTIMGLMVSLLTDYSPQIPALKL
>XP_031590450.1 ornithine carbamoyltransferase, mitochondrial [Oreochromis aureus]
MSLRLFSAKSSLSRCFKSLHSCSARAFGAGAACLGSVNLKGRSCLTLKDFSSDEIKKLLWVSGDLKHRIKHEKQYLPLLQ
GKSIAMIFEKRSTRTRMSTETGFTLLGGHPCFLTSQDIHLGVNESCTDTARVLSGLCDVVLARVNSHSTLEELDREASIP
IINGLSDLYHPIQILADFLTLQEHYGSLNGLTVSWIGDGNNVLHSFMMTAAKLGVHLKAATPKGYEPDKSVTEEAHRLAK
QHGTQFILTSDPMEAARDSNVLVTDTWVSMGQEEEKKKRLKDFHGYQISMQTGSVAKSDWTFLHCLPRKMEEVDDQVFYS
SRSLVFSEAENRKWTIMGLIVSLLTDYTPQIPMLKF
>XP_023865533.1 ornithine carbamoyltransferase, mitochondrial [Salvelinus alpinus]
MTTKILAMKNSVFYGLKTLQSIHARNFSIGTLALCPVNLKGRSFLTLKDFSSDEIKHLLWVSGDLKHRIKHEKQYLPLLQ
GKSIAMIFEKRSTRTRMSTETGFSLLGGHPCFLTSQDIHLGVNESSTDTARVLSGLSDIVLARVNSHTTLEELVKDASIP
IINGLSDLYHPIQILADFLTLQEHYGSLSGLTISWIGDGNNVLHSFMMTAAKLGVHLRVATPKGYDPDSSIIQEAQRLSK
QHGTQFLLTSDPVEAARGSNVLVTDTWVSMGQEEEKKQRIKDFLGYQITMQTGSVAKPDWTFLHCLPRKQEEVDDQVFYS
SRSLVFPEAENRKWTIMGLMVSLLTDYSPQIPMPRF
>XP_022058460.1 ornithine carbamoyltransferase, mitochondrial [Acanthochromis polyacanthus]
MFPRLLSVNTNVFKCLQSLQSCAAAARGFGSASLDSVALKGRSCLTLKDFSSDEIKRLLWVSADLKHRIKHEKQYLPLLQ
GKSIAMIFEKRSTRTRMSTETGFALLGGHPCFLTSQDIHLGVNESCTDTARVLSGLCDIVLARVYSHLTLEELEKEASIP
IINGLSDLYHPIQILADFLTLQEHYGSLTGLTVSWIGDGNNVLHSFMMTAAKLGVHLRIATPKGYEPEQSIIHEAQKLSK
QHGTQLVLTSDPMEAAHGSNVLVTDTWVSMGQEDEKKKRLEDFKGYQITMQTGSVAKPDWTFLHCLPRKMEEVDDQVFYS
SRSLVFPEAENRKWTIMGLMVSLLTDYAPQMPVMKF
>XP_018605452.1 ornithine carbamoyltransferase, mitochondrial [Scleropages formosus]
MKGPHVLNCLVQSHTMFSVKNSVSCTLKTLQRNQHVRHFSGARALSRAVQLAGRSLLTLKDFQSDEVKHLLWTSHDLKKR
IKHDGQYLPLLQGKSIAMIFEKRSTRTRMSTETGFALLGGHPCFLTSQDIHLGVNENTRDTARVLSGLTDLILARVYSHS
TLEELVKEASIPVINGLSDLYHPIQILADFLTLQEHYGSLSGLTVSWIGDGNNVLHSFMTTAAKLGVHLRIATPKGYEPN
ADVLREAEKLSEQFGTSLFLTSNPVEAACGSNVLVTDTWVSMGQEEEKKQRLKDFHGYQITLQTGSVASPDWTFLHCLPR
KPEEVDDQVFYSHRSLVFPEAENRKWTIMGLMVSLLTDYTPQTPMPKF
>XP_005747208.1 PREDICTED: ornithine carbamoyltransferase, mitochondrial [Pundamilia nyererei]
MPLRLSAAKSPLSRYFQSLHSCSARAFGAGAACLGSVNLKGRSCLTLKDFSSDEIKKLLWVSGDLKHRIKHEKQYLPLLQ
GKSIAMIFEKRSTRTRMSTETGFALLGGHPCFLTSQDIHLGVNESCTDTARVLSGFCDVVLARVYKHLTLEELDREASIP
IINGLSDLYHPIQILADFLTLQEHYGSLNGLTVSWIGDGNNVLHSFMMTAAKLGVHLKVATPKGYEPDKGVTEEAHRLAK
QHGTQLILTSDPMEAARDSNVLVTDTWVSMGQEEEKKKRLKDFHGYQISMQTGSVAKSDWTFLHCLPRKMEEVDDQVFYS
SRSLVFSEAENRKWTIMGLIVSLLTDYTPQIPMLKF
>XP_017325011.1 PREDICTED: ornithine carbamoyltransferase, mitochondrial isoform X1 [Ictalurus punctatus]
MLALRNTVLHSLKAVKSDQARSFRLGRTSLGCVNLKGRSFLTLKDFNPDEIKHIL
WVSADLKHRIKHEGQYLPLLQGKSIAMIFEKRSTRTRMSTETGFALLGGHPCFLTPQDIHLGVNESTKDTARVLSSFTDI
VLARVYSHSTLEQLDKEASIPIINGLSDLYHPIQILADLLTLQEHYGSLKGLTMSWIGDGNNVLHSFMMSSAKLGINLRI
ATPKGYAPDANVTQEALRLSKEFGTELHLFSEPLEAAQGSNVLVTDTWISMGQEDEKMKRLKDFHGYKITMKTGSVAAQD
WTFLHCLPRKSEEVDDEVFYSPRSLVFPEAENRKWTIMGLIACILTDYSPQIPKLKL
>XP_029967443.1 ornithine carbamoyltransferase, mitochondrial [Salarias fasciatus]
MCSRLFSSSLLKRLKRGHGTQAFSSGAASFALKGRSCLTLRDFSSEEIKRLLWVSGDLKHRIKQENQYLPLLQGKSIAMI
FEKRSTRTRMSTETGFALLGGHPCFLTSQDIHLGVNESSRDTARVLSGLCDIVLARVYSHSTLEELSKEASIPIINGLSD
LYHPIQILADYLTLQEHFGSLSGLTVAWIGDGNNVLHSFMMSAAKLGIHLRIATPKGYEPEKSVIQEARRLSDEHGTQLL
LTSDPMEAAHGSNVLVTDTWVSMGQEEEKKKRLDDFKGYQITMQTGSVARPDWTFLHCLPRKQEEVDDQVFYSSRSLVFP
EAENRKWTIMGLVVSLLTDYTPQIPMMKF
>XP_003453013.1 ornithine carbamoyltransferase, mitochondrial [Oreochromis niloticus]
MSLRLFSAKSSLSRCFKSLHSCSARAFGAGAACLGSVNLKGRSCLTLKDFSSDEIKKLLWVSGDLKHRIKHEKQYLPLLQ
GKSIAMIFEKRSTRTRMSTETGFTLLGGHPCFLTSQDIHLGVNESCTDTARVLSGLCDVVLARVNSHSTLEELDREASIP
IINGLSDLYHPIQILADFLTLQEHYGSLNGLTVSWIGDGNNVLHSFMMTAAKLGVHLKAATPKGYEPDKSVTEEAHRLAK
QHGTQFILTSDPMEAARDSNVLVTDTWVSMGQEEEKKKRLKDFHGYQISMQTGSVAKSDWTFLHCLPRKMEEVDDQVFYS
SRSLVFSEAENRKWTIMGLIVSLLTDYTPRIPMLKF
>XP_010867194.3 ornithine carbamoyltransferase, mitochondrial [Esox lucius]
MTTKIFALKNAWFCGLKTIQNINLKNFSIGAVTRAPVNLKGRSFLTLKDFSSDEIKHLLWVSRDLKHRIKYEKQYLPLLQ
GKSIAMIFEKRSTRTRISTETGFALLGGHPCFLTSQDIHLGVNESSADTARVLSGLCDIVLARVYSHTTLEDLVKDSSIP
IINGLSDLYHPIQILADFLTLQEHYGSLSGLTVSWIGDGNNVLHSFMMTAAKLGVHLRIATPEGYDPDSSVLQEAKRLSE
KHGTQLFLTSDPVEAARGSNVLVTDTWVSMGQEDEKKQRIKDFHGYQITMQTANVAKLDWTFLHCLPRKQEEVDDQVFYS
SRSLVFPEAENRKWTIMGLMVSLLTDYYPQIPKPRF
>XP_005945914.1 PREDICTED: ornithine carbamoyltransferase, mitochondrial [Haplochromis burtoni]
MPLRLSAAKSPLSRYFQSLHSCSARAFGARAACLGSVNLKGRSCLTLKDFSSDEIKKLLWVSGDLKHRIKHEKQYLPLLQ
GKSIAMIFEKRSTRTRMSTETGFSLLGGHPCFLTSQDIHLGVNESCTDTARVLSGFCDVVLARVYKHSTLEELDREASIP
IINGLSDLYHPIQILADFLTLQEHYGSLNGLTVSWIGDGNNVLHSFMMTAAKLGVHLKVATPKGYEPDKGVTEEAHRLAK
QHGTQLILTSDPMEAARDSNVLVTDTWVSMGQEEEKKKRLKDFHGYQISMQTGSVAKSDWTFLHCLPRKMEEVDDQVFYS
SRSLVFSEAENRKWTIMGLIVSLLTDYTPQIPVLKF
>XP_015240845.1 PREDICTED: ornithine carbamoyltransferase, mitochondrial isoform X2 [Cyprinodon variegatus]
MPLNLLSVTSCLLKCMKSFHYNRRRGFSAAASLSSVSLKGRSCLTLKDFSSDEIKRLLWVSGDLKHQIKHEKQYLPLLQG
KAIAMIFEKRSTRTRMSTETGFALLGGHPCFLTSQDIHLGVNESSTDTARVLSGLCDIILARVYSHSTLEELDREASIPI
INGLSDLYHPIQILADFLTLQEHYGSLSGLTVSWIGDGNNVLHSFMMTAAKLGVHLKVATPKGYEPDKSVTEEAQRLSIE
HGTQLILTSDPMEAAHGSNVLVTDTWVSMGQEEEKKRRLKDFQGYQITMQTGSVAKPDWTFLHCLPRKLEEVDDQVFYSS
RSLVFPEAENRKWTIMGLMVSLLTDYTPQTSIPKF
>XP_026074806.1 ornithine carbamoyltransferase, mitochondrial-like isoform X1 [Carassius auratus]
MFAFKNRICYSLKFAQCWQSKNFSMGKAALDRVNLKGRSFLTLKDFNAEEIKHILWVSADLKNRIKHRGEYVPLLQGKSI
AMIFEKRSTRTRMSTETGFSLLGGHPCFLTHQDIHLGVNESTTDTARVLSGLADIVLARVYSHSSLEHLDKDASIPIING
LSDLYHPIQILADLLTLQEHYGSLKGLTLAWIGDGNNVLHSFMMSLAKLGVNLKVATPKGYEPDANVTQEAQLLSKQFGT
KLQFLTDPMEAARDSSVLVTDTWVSMGQEEEKKRRLKDFHGYQITMQTGSVAAPDWTFLHCLPRKAEEVDDEVFYSPRSL
VFTEAENRKWTIMGLMVCILTDYKPRIPKLKF
>XP_026999443.1 LOW QUALITY PROTEIN: ornithine carbamoyltransferase, mitochondrial [Tachysurus fulvidraco]
MFALRYTFMRSFKTLQSKQARNFRLGRTCLGSVELKGCSFLTLKDFNPDEIRHILRVSADLKHRIKHEGQYLPILQGKSI
AMIFEKRSTRTRISTETGFALLGGHPCFLTPQDIHLGVNESIKDTARVLSSMTDIVLARVYSHSTLQQLDKEASVPIING
LSDLYHPIQILADLLTLQEHYGSLKGLTVSWIGDGNNVLHSFMMSLAKLGVNLRIATPKGYEPDDNVTREAMRLSKEFGT
ELHLFTEPIEAARGSNVLVTDTWISMGQEDEKKKRLNDFHGYQITMQTGSVAAPDWTFLHCLPRKSEEVDDEVFYSPRSL
VFPEAENRKWTIMGLIVCILTDYSPQIPKLKL
>XP_029935949.1 ornithine carbamoyltransferase, mitochondrial [Myripristis murdjan]
MSSKLFSVNSPILKCLKTFQNTRARGFSAGAASLGSVNLQGRSFLTLKDFNADEIKRLLWVSGDLKQRIKHGKQYLPLLQ
GKSIAMIFEKRSTRTRMSTETGFALLGGHPCFLTSQDIHLGVNESCRDTAKVLSGLCDIVLARVYSHSMLEDLDKEASIP
IINGLSDLYHPIQIMADFLTLQEHYGSLSGLTVSWIGDGNNVLHSFMMTAAKLGVHLKIATPKGYGPENSVLQEAQRLSK
QHGTQLVLTSDPMEAAHSSNVLVTDTWVSMGQEEEKKKRLKDFHGYQITMQTGSVANPDWTFLHCLPRKQEEVDDQVFYS
SRSLVFPEAENRKWTIMGLMVSLLTDYAPQSPMPKF
>XP_030200050.1 ornithine carbamoyltransferase, mitochondrial [Gadus morhua]
MSFKMAKVLVISPSICKSLKHVQTIHARGLSVGAACLGSVNLKGRSLLTLKDFNSDEIKRLLWVSGDLKHRIKKENQYLP
LLQGKSIAMIFEKRSTRTRMSTETGFALLGGHPCFLTSQDIHLGVNESSTDTARVLSGLCDIVLARVYSHSTLEELEKEA
TIPIINGLCDLYHPIQILADFLTLQEHYGKLDGLTVSWIGDGNNVLHSFMMTAAKLGVHLRIATPKGYGPEASVVQEAQR
LSKLHGTQLVMTSDPMEAAKGSDVLVTDTWVSMGQEEEKKKRLKDFHGYQISNKTGSMANPDWTFLHCLPRKQEEVDDEV
FYSPRSLVFPEAENRKWTIMGLMVSLLVDYTPQTKMPRF
>XP_030614179.1 ornithine carbamoyltransferase, mitochondrial [Archocentrus centrarchus]
MSLSLFSAKSSRCLKSLHACSTRAFGAGAACRGSVDLKGRSCLTLKDFSSDEIKNLLWVSGDLKHRIKHEKQYLPLLQGK
SIAMIFEKRSTRTRMSTETGFALLGGHPCFLTSQDIHLGVSESCTDTARVLSGLCDVILARVNNHSTLEELDTEASIPII
NGLSDLYHPIQILADFLTLQEHYGSLSGLTVSWIGDGNNVLHSFMMTAAKLGVHLKIATPKGYEPEKSITEEAKRLSKQH
GTQLVLTSDPMEAAHDSNVLVTDTWVSMGQEEEKKKRLKDFHGYQISMQTGSVAKPDWTFLHCLPRKMEEVDDQVFYSSR
SLVFQEAENRKWTIMGLVVSLLTDYAPQIPMLKF
>XP_015821696.1 PREDICTED: ornithine carbamoyltransferase, mitochondrial [Nothobranchius furzeri]
MPLKMLSDRNRILKCLNYFHSRWNRGFVTSFNSVNLKGRSCLTLKDFSSDEIKRLLWVSEDLKHRIKHEKQYLPLLQGKS
IAMIFEKRSTRTRMSTETGFALLGGHPCFLTSQDIHLGVNESRTDTARVLSGLCDIVLARVYSHSTLEELNKEASIPIIN
GLSDLYHPIQILADFLTLQEHYGSLSGLTVSWIGDGNNVLHSFMMAAAKLGVHLKIATPKGYEPEQSVIEEAKKQSELHG
TQLVLTSDPMEAAHGSNVLVTDTWVSMGQEEEKKKRLKDFKGYQITMNTGSVAKPDWTFLHCLPRKMEEVDDQVFYSSRS
LVFSEAENRKWTIMGLMVSLLTDYTPQTPMLKF
>XP_028993217.1 ornithine carbamoyltransferase, mitochondrial [Betta splendens]
MSKLVCVNNPLIKYLKTLQNQSARAFGTGAASIDSVSLKGRSCLTLKDYSSDEIKRLLWVSADLKQRIKVQNERLPLLQG
KSLAMIFEKRSTRTRMSTETGFAMLGGHPCFLTSQDIHLGVNESSVDTARVLSGFCDIVLARVYSHSTLEELDKEASVPI
INGLSDLYHPIQILADFLTLQEHYGSLDGLTVSWIGDGNNVLHSFMMSAAKLGVHLKIATPKGYEPEQSVIKEAQRLSIQ
HGTQLVLTSDPMEAAHDSNVLVTDTWVSMGQEEEKKKRLKDFHGYQITMQTGSVAKPDWTFLHCLPRKMEEVDDNVFYSS
RSLVFPEAENRKWTIMGLMVSLLTDYDPKIPMLKF
>XP_016309776.1 PREDICTED: ornithine carbamoyltransferase, mitochondrial-like isoform X1 [Sinocyclocheilus anshuiensis]
MFAFKNRIYFSLKFAKCCQSRNFRVGKAALDSVNLEGRSFLTLKDFNAEEIKPILWVSADLKHRIKHRGEYVPLLQGKSI
AMIFEKRSTRTRMATETGFSLLGGHPCFLTPQDIHLGVNESTTDTARVLSGLADVVLARVYSHSSLEHLDIDASIPVING
LSDLYHPIQVLADLSTLQEHYGSLKGLTLAWIGDGNNVLHSFMMSLAKLGVNLKVATPKGYEPDANVTQEAQLLSKQFGT
KLQFLMDPMEAARHSSVLVTDTWVSMGQEEEKKKRLKDFHGYQITMQTGSVAAPDWTFLHCLPRKAEEVDDEVFYSPRSL
VFTEAENHKWTIMGLMVCILTDYTPQIPKLKF
>XP_023150639.1 ornithine carbamoyltransferase, mitochondrial [Amphiprion ocellaris]
MFPRLLSVNTNVFKCLQSFQSCAARGFGSASLDSVDLKGRSCLTLKDFSSDEIKRLLWVSGDLKHRIKHEKQYLPLLQGK
SVAMIFEKRSTRTRMSTETGFALLGGHPCFLTSQDIHLGVNESCTDTARVLSGLCDIVLARVYSHSTLEELEKEASIPII
NGLSDLYHPIQILADFLTLQERYGSLTGLTVSWIGDGNNVLHSFMMTAAKLGVHLRIATPKGYEPEQSIIHEAQKLSKQH
GTQLVLTSDPMEAAHGSNVLVTDTWVSMGQEDEKKKRLKDFRGYQITMQTGSMAKPDWTFLHCLPRKMEEVDDHVFYSSR
SLVFPEAENRKWTIMGLMVSVLTDYAPQTPLMKF
>BAR47613.1 mitochondrial ornithine carbamoyltransferase [Heteropneustes fossilis]
MFALRNTFMYGLKTVQVKQTRNFRLGRTCLGAVDLKGRSFLTLKAFNPDEIKHILSVSADLKHRIKHDGQYLPLLQGKSI
AMIFEKRSTRTRMSTETGFALLGGHPCFLTPQDIHLGVNESTKDTARVLSTLTDIVLARVHSQSTLEHLDKEASVPIING
LSDLYHPIQILADLLTLQEHYGSLKGLTLSWIGDGNNVLHSFMMSLAKLGANLRIATPKGYEPDPGVTQEALRLYKQFGT
ELHLFSDPMEAAQGSNVLVTDTWISMGQEDEKKKRLKDFHGYQITMQTGSVAAPDWTFLHCLPRKSEEVDDEVFYSPRSL
VFPEAENRKWTIMGLIVCILTDYSPQISELKL
>XP_026231604.1 ornithine carbamoyltransferase, mitochondrial [Anabas testudineus]
MSKLFSVNSTVFKCLKTLHSRSTRGFSIGAASLSPVSLKGRSCLTLKDFSPEEIKKLLWVSGDLKHRIKHGKEYLPLLQG
KSIAMIFEKRSTRTRMSTETGFALLGGHPCFLTSQDIHLGVNESCKDTARVLSGLCDIVLARVYSHSTLEELDKEASIPI
INGLSDLYHPIQILADYLTLQEHYGSLNGLTISWIGDGNNILHSFMMSAPKLGVHLKIATPKGYEPVKSVIQEAQRLSRQ
HGTQLILTTDPMEAARDSNVLVTDTWVSMGQEEEKAKRLKDFHGYQITMETGSVANPDWMFLHCLPRKMEEVDDEVFYSS
RSLVFPEAENRKWTIMGLMVSLLTDYTPKTPILKF
>XP_001334671.1 ornithine carbamoyltransferase, mitochondrial [Danio rerio]
MFALKSRIYYSLGFAKCCQSRNFSVGKATLDSVNLKGRSFLTLKDYNAEEIKHILWVSADLKHRIKHRGEHLPLLQGKSI
AMIFEKRSTRTRMSTETGFSLLGGHPCFLTPQDIHLGVNECTTDTARVLSGLADIVLARVYNHSSLEHLDKDTSIPVING
LSDLYHPIQILADLLTLQEHYGSLKGRTLTWIGDGNNVLHSFMMSLAKLGVNLKVATPKGYEPDAAVTEEAQRLAKQFGT
RLQFVSDPVEAARDSSVLVTDTWVSMGQEEEKKKRLKDFSGYQITIQTGSVAAPDWTFLHCLPRKPEEVDDEVFYSQRSL
VFEEAENRKWTIMGLMVCILTDYRPQIPTLKL
>XP_017265650.1 ornithine carbamoyltransferase, mitochondrial isoform X2 [Kryptolebias marmoratus]
MPLKLLSVSSRLLKCQNPFLHSWERGFGTGAASFSSVNLKGRSFLTLKDFNSDEIKRLLWVSGDLKHRIKHEKQYLPLLQ
GKSIAMIFEKRSTRTRMSTETGFALLGGHPCFLTSQDIHLGVNESCTDTARVLSGLCDIVLARVYSHSTLEELDKEASVP
IINGLSDLYHPIQILADFLTLQEHYGSLSGLTVSWIGDGNNVLHSFMMTAAKLGVHLKIATPEGYGPEKSVIEEAQKLSR
QHGTQLVLTSDPMEAARGTNVLVTDTWVSMGQEEEKKKRLKDFHGYQITMQTGSVAQPGWTFLHCLPRKMEEVDDQVFYS
SHSLVFPEAENRKWTIMGLMVSLLTDYSPQIPMLKF
>TWW81005.1 Ornithine carbamoyltransferase, mitochondrial [Takifugu flavidus]
MSAKLLSAHSTVFKCWQTRQRGLWRCLSTGSASLGSGSLKGRSCLTLKDFSSDEIKSLLWASSDLKHRIKLEKQYLPILQ
GKSMAMIFEKRSTRTRMSTETGFALLGGHSCFLTSQDIHLGVNESCRDTARVLSRQCDIVLARVYSHSTLEELDREASVP
IINGLSDLYHPIQILADFLTLQEHYGSLQGLTVSWIGDGNNVLHSFMMAAAKLGVHLRIATPKGYEPEMSLIQEAQRLSR
EHGTQFLLTDDPMEAAHGSNVLVTDTWISMGQEEEKKKRMKDFEGYQITMKTASVAKPDWTFLHCLPRKMEEVDDEVFYS
SLSLVFPESENRKWTIMGLIVALLTDYSPQIPMPKI
>XP_028249476.1 ornithine carbamoyltransferase, mitochondrial [Parambassis ranga]
MSLRLLSINSPLLKCFQSPHYRLARGFSTVDASLLSLKGRSCLTLKDFSSDEIKRILWVSGDLKRRIKHEKQYLPLLQGK
SIAMIFEKRSTRTRMSTETGFALLGGNPCFLTSQDIHLGVNESSTDTARVLSGLCDIVLARVYSHSTLEELDKEATIPII
NGLSDLYHPIQILADFLTLQEHYGSLSGLTLSWIGDGNNVLHSFMMSAPKLGVHLKIATPKGYEPEKSLIQEAQSLSKQY
GTQLVLTSDPMEAAYGSNVLVTDTWVSMGQEDEKKKRLKDFEGYQITMQTGSVAKPDWTFLHCLPRKMEEVDDQVFYSSR
SLVFPEAENRKWTIMGLMVCLLTDYTPQIPMLRF
>CAG05830.1 unnamed protein product, partial [Tetraodon nigroviridis]
MSAKLLSPHGSVLKRWRTQCSGLWRWWSSGPDSRGSASLKGRSCLSLKDFSSEEIRSLLWVSRDLKHRIKLEKQYLPILQ
GKSMAMLFEKRSTRTRISTETGFALLGGHPCFLTSQDIHLGVNETCADTARVLSRQCDIILARVHRHSTLEELDKEASVP
IINGLSDLYHPIQILADFLTLQEHYGSLQGLTVSWIGDGNNVLHSFMMAAAKLGVHLKIATPKGYEPERSLIQEAQRLSK
EHGTQFLLTDDPMEAAQGSNVLVTDTWVSMGQEVEKKKRLKDFQGYQITMKTASVAKADWTFLHCLPRKMEEVDDEVFYS
SRSLVFPESENRKWTIMGLIVSLLTDYSPQI
>AFM85231.2 mitochondrial ornithine carbamoyltransferase [Clarias batrachus]
MSALRNTFMHGLKSVQFKQARNFRVGWTCSGAVRLKGRSFLTLKDFNPDEIKHILKVSADLKHRIKHDGQYLPLLRGKSI
AMIFEKRSTRTRMSTETGFALLGGHPCFLTPQDIHLGVNESTKDTARVLSSLTDIVLARVYSHSTLEQLDKEASVPIING
LSDLYHPIQILADLLTLQEHYGSLKGLTLSWIGDGNNVLHSFMMSLPKLGVNLRIATPEGYEPDPNVTQEALRLSKQFAT
ELHLFSEPMEAAQGSNVLVTDTWISMGQEEEKKKRLKDFHGYQITMQTGSVAAPDWTFLHCLPRKSEEVDDEVFYSPRSL
VFPEAENRKWTIMGLLVCILTDYSPPISQLKL
>XP_030642312.1 ornithine carbamoyltransferase, mitochondrial [Chanos chanos]
MLTVSKVLRCSLAAFRYNQERNLSNAGKAALRPVTLKGRSFLTLRDFNPDEIKHIMCVSADLKQRIKHEGQYLPLLQGKS
IGMIFEKRSTRTRLSTETGFSLLGGHPCFLTPQDIHLGVNESTRDTARVLSGLVDIVLARVYHHSTLEQLDQEASVPIIN
GLSELYHPIQILADLLTLQEHYGSLNGLTVTWIGDGNNVLHSLMMSLAKLGINLRVATPKGYEPVADVVKEAERLAKQFG
TELQFSSDPVEAARGSNVLVTDTWVSMGQEEEKKKRLQDFHGYQITMQTGSVAAPDWTFLHCLPRKPEEVDDEVFYSPRS
LVFTEAENRKWTIMGLMVCLLTDYSSQIRLNF
>XP_026886872.1 ornithine carbamoyltransferase, mitochondrial [Electrophorus electricus]
MLAFRSTFLHGVKTVQYSQAKSFIVGRGCLGSVNLKGRSFLTLKDFNPDEIKHILWMSADLKHRIKHEGQHLPLLQGKSI
AMIFEKRSTRTRMSTETGFSLLGGHPCFLTPQDIHLGVNESIKDTARVLSGLTDMVLARVYSHSTLEQLDKEASIPIING
LSDLYHPIQILADLLTLQEHYGSLRGLTVAWIGDGNNILHSLMMSLAKMGVNLRIATPKGYEPDASITREAQHLFKQFGT
ELQLFSEPLEAARGSNVLVTDTWVGMGQEEEKPKRLKDFQGYQITMQTGRVASPDWTFLHCLPRKLEEVDDEVFYSPHSL
VFPEAENRKWTIMGLMACILTDYTPETPKLKL
>XP_017562086.1 PREDICTED: ornithine carbamoyltransferase, mitochondrial [Pygocentrus nattereri]
MFTLRNTFRYSLKTVQYKQLKNFRVGRGCLGSVNLKGRSFLTLKDFKPDEISHILWVSADLKHRIKHQGEYLPLLQGKSI
AMIFEKRSTRTRISTETGFSLLGGHPCFLTPQDIHLGINESTKDTARVLSGLTDLVLARVYNHSLLEELEKEASIPIING
LSELYHPIQILADLLTLNEHYGSLKGLTVAWIGDGNNILHSLMMSLPKLGVNLRIATPKGYEPDATITWEAQHLFKQFGT
DMQMFSEPLEAAQGSNVLVTDTWVSMGQEEDKKKRIKDFQGYQITMQTASVAASDWTFLHCLPRKSEEVNDEVFYSPRSL
VFTEAENRKWTIMGLMVCILTDYRPQIPQLKL
>XP_026150630.1 ornithine carbamoyltransferase, mitochondrial isoform X1 [Mastacembelus armatus]
MSTKLLSVKSYVFKCLKTLYNPSSRRFSIGAAALDSVSLKGRSCLTMKDFTPDEIKRLLWVSGDLKHRIKHEKQYLPLLQ
GKSIAMIFEKRSTRTRISTETGFALLGGHPCFLSSQDIHLGVNESDTDTSRVLSGFCDIVLARVYSHATLEKLDKEASIP
IINGLCDLYHPIQILADFLTLQEHFGSLSGLTVSWIGDGSNVLHSFMMTAAKLGVHLKIATPKGYEPKKSVIQEAQRLSK
LHGTQLVLTSDPMEAAHDSNVLVTDTWVSMGQEEEKKKRLKDFAGYQVTMQTGSVAKPDWIFMHCLPRKKDEVDDQVFYS
SRSLVFSEAENRKWTIMGLVVSLLTDYSPKIPMPKF
>XP_028291809.1 ornithine carbamoyltransferase, mitochondrial [Gouania willdenowi]
MCLRLFSAHNVVFKSLKSHLSQSVHGFSCGGVSFTSVSLKGRSCLTLKDFSPDEIKKVLWVSGDLKHRIKHEKQCLTLLQ
GKSVAMIFEKRSTRTRMSTETGFALLGGHPCFLTSQDIHLGVNESSTDTARVLSGFCDIVLARVYSHTTLEELEKEASIP
IINGLSDLYHPIQILADFLTLQEHYGSLSGLTVSWIGDGNNVLHSFMMCAPKLGVHLKIATPKGYTPDQSVIEEAQRLST
QHGTRLSLTSDPMEAAHNSDVLVTDTWVSMGQEEEKKRRLQDFAGYQITMQTGSVAKPDWTFLHCLPRKKEEVDDQVFYS
PRSLVFQEAENRKWTIMGLMVSLLTDYTPHTPMMKF
>XP_019749967.1 PREDICTED: ornithine carbamoyltransferase, mitochondrial isoform X1 [Hippocampus comes]
MSLKYFACKSSISGRLKTFKNTILRGFRSGIAANCSVSLKGRSCLTWKDFTAEEIKKLLWVSADLKHRFKHEKQYLPLLQ
GKSIAMIFEKRSTRTRMSTETGFALLGGHPCFLTAQDIHLGVNESCADTARVLSGLCDIILARVSSHSTLEELDKESSIP
VVNGLSDLDHPIQILADLLTLQEHYGSLAGLTVSWIGDGNNVLHSFMMAAPKLGVHLKVATPKGYEPHQSIIEEAERLSK
KHSTQLMLTCEPTEAALHSDVLVTDTWVSMGQEEEKRKRLRDFHGYQITMQTGSVARPDWTFLHCLPRKKEEVDDEVFYS
SRSLVFPEAENRKWTIMGLMVSLLTDYKPQMPTLKF
>XP_026768803.1 ornithine carbamoyltransferase, mitochondrial-like [Pangasianodon hypophthalmus]
MLALRNSFLHNLKTIQYKQTRNFGVGRTCLGSVNLKGRSLLTLKDFNPDEIKHILWVSADLKHRFKHDGQMPPLLQGKSI
AMIFEKRSTRTRMSTETGFALLGGHPCFLTSKDIHLGVNESTKDTARVLSSLTDIVLARVYSHSTLEQLDKEASIPIING
LSDLYHPIQILADLLTLQEHYGSLKGLTVSWIGDGTNVLHSLMMSLAKLGVNLRIATPKGYEPGANITQEALRLSKQFGT
DLQLFSEPLEAAEGSNVLVTDTWIGMGLEDEKNKRLKDFHGYQVTMQTGSVAAPDWTFMHSLPRKSEEVDDELFYSPRTL
SFREAENRKWTIMGLMVCILTDYSPQIPKLKL
>XP_028848237.1 ornithine carbamoyltransferase, mitochondrial [Denticeps clupeoides]
MFAVGRAPLCAGRTLQRTRAANFRVAPGAVNLKGRHFLTLRDFSAEEIKHVLRVSADLKKRIKHEGQFLPLLQGKSAAMI
FEKRSTRTRMSTETGVSLLGGHACFLTPQDIHLGVNESTGDTARVLSGFADAVLARVHSHSTLEELASGASVPVINGLSD
RYHPVQILADLLTLQEHYGSLEGLTLTWIGDGTNILHSLMMSLAKMGMNLRVATPKGYEADSGVLQEARRLSQQFGTALV
LTSDPMEAAQGANVLVTDTWVSMGQEKEKAQRLRDFQGYQVTMQTGSVAAPDWVFLHCLPRKPEEVSDELFYSSRSLVFP
ESENRKWTIMGLMVSLLTDYSPQTPQLKI
>XP_029691089.1 ornithine carbamoyltransferase, mitochondrial [Takifugu rubripes]
MSAKLLSAHSTVFKCWQTRQRGLWRCLSTGSASLGSGRLKGRSCLTLKDFSSDEIKSLLWASSDLKHRIKLEKQYLPILQ
GKSMAMIFEKRSTRTRMSTETGFALLGGHPCFLKPQDIHLGFNESCRDTARVLSRQCDIILARVPNQSTLEELDREASVP
IINGMSDLYHPIQILADFLTLQEHYGSLQGLTVSWIGDGTNILHSFMMAAAKLGVHLKIAKPKGYEPEMSLIQEAQRLSR
EHGTQFLLTDDPMEAAHGSNVLVTDNWLGNEEERKKRLKDFEGYQITMKTASVAKPDWTFLHCLPRKMEEVDDEVFYSSR
SLVFPESENRKWTIMGLIVALLTDYSPQIPMPKI
>PIK38456.1 hypothetical protein BSL78_24702 [Apostichopus japonicus]
MPFFSNILRVNARFQRVVVQQAYQKRGFSSSVQCKVSFQQRHFLTLKDFSSEEVKSLLWVAADLKYRFKDRNERYTPLAG
RSAGLIFEKRSTRTRVSTETGVALLGGHPCFLSPSDIHLGVNESSKDTAKVLSGFVDIVLARVYRHNDLEVLAREGSIPV
VNGLSELYHPLQALADFLTLREHYKSLKGLTLAWVGDGNNIIHSLMMTAPKLGVNIRCATPKGYECDPTVYSDAVDLAEQ
HGTTMYCTTDPMDACKDANVLVTDTWISMGQEEEKNERLRAFQGYQITKKMAAVASPDWCFLHCLPRKPEEVDDEVFYSR
QSLVWQEAENRKWTVMAVMLCLLKDHQPILDRPSF
>XP_002595787.1 hypothetical protein BRAFLDRAFT_287613 [Branchiostoma floridae]
MALLRVAARGKELVPGIFRQSASPAIQVLGQKSWDRHMSGHVSMVGRNFLTLKDFSPSEIEQLLWTAADLKARIKGTGEL
YTPLVGKSAGLIFQKRSTRTRLSTETGVGLLGGQPCFLSPDDIHLGVNETIKDSAKVLSGFLDLILARVYGHEDLESLAT
EGSVPIVNGLSELYHPLQILADMQTLQDHFGNLRGLTVAWVGDGNNIIHSFMMGAPKLGVNLKIATPKGYETYPNVTKDA
EELAKQYGTQMYHTNDPRDACEGANVLVTDTWISMGQEEEKQERLKAFQGYQVTHKLGEVAAKDWVFLHCLPRKQEEVDD
AVFYSERSLVWPEAENRKWTVMAVILSLLKDHVCTTPKPDF
>XP_019615005.1 PREDICTED: ornithine carbamoyltransferase, mitochondrial-like [Branchiostoma belcheri]
MALLRFAARQNSLVSGIFRQTVIPVTQVLGQKRWERHMSGHASMVGRNFLTLKDFSPSEVEQLLWTAADLKARIKGTGEL
YTPLVGKSAGLIFQKRSTRTRLSTETGVGLLGGQPCFLSPDDIHLGVNETIKDSAKVLSGFVDLILARVYGHEDLESLAA
EGSVPIVNGLSELYHPLQILADMQTLQDHFGSLRGLTVAWVGDGNNIIHSFMMGAPKLGVNLKIATPKGYETYPNVTKDA
EELAKQYGTQMYHTTDPRDACEGANVLVTDTWISMGQEEEKQERLKAFQGYQVTHKLGEVAAKDWVFLHCLPRKQEEVDD
AVFYSDRSLVWPEAENRKWTVMAVILSLLKDHVCTTPKPDF
>XP_020622825.1 ornithine carbamoyltransferase, mitochondrial-like [Orbicella faveolata]
MAFVRVFRGCYRLNSSLSKVVKGTEPFFGRCKAVGALSFTKKRHCSESRGFPSVVGRDLLNLKDYTGDEIRYLLWTATDL
KERIKKSKETIQLLEGKSAALIFQKRSTRTRVSTETGLALLGGHCVFLTEQDFHLGVNESTRDTARVLSGFCDFIVARVN
RQEDLEVMAEAATIPVISGLSEMYHPVQILADLLTLQEHFGSLYGHTISWVGDGNNIIHSLMMAAPKFGMHLNIATPKGY
EPDSEITKVSQEFAQENGTSLNLTNDPREACSNADVIVTDTWVSMGQEAEKAGRLKSFAGYQVDTKMMSLAKEEAVFLHC
LPRKPEEVTDDVFLSDKSLVWQEAENRKWTMMAVMVCLMDDYYPISPIPQF
>XP_022111481.1 ornithine carbamoyltransferase, mitochondrial-like [Acanthaster planci]
MHADVKGNYISDPKQTSFVGSNFLTLQDFNKHDIEQLLWTAADLKERIKNNGEIYQPLIGKAAALIFEKRSTRTRLSSET
GFAALGGHPAFLTTNDIHLGVNESLPDTAKVLSGFVDVILARVYCHGDLITLAHEASIPIVNGLSEIYHPLQSLADMLTL
QEHYGSLSGLTLAWVGDGNNIIHSIMMAAPKLGINLKIATPKGYEIFPEVMEDAVRFAKGADTSIFVTNDPMEACHNANI
VVTDTWISMGQEEEKAERLKAFNGYQVTKKMTDVMDKDWTFLHCLPRKPEEVDDEVFYSKNSLIWPEAENRKWTVMAVLL
SVLRDHVHKTPKPIF
>XP_793635.2 ornithine carbamoyltransferase, mitochondrial isoform X1 [Strongylocentrotus purpuratus]
MNSISSSFRRFCGVVGTELLPVKSKSRLLCASLHTSKKVYNDGQDMGWSSLVGRHFLTLKYFTKTEIEQLLWTAADLKIR
YKQNGEAYRPLEGKSAALIFEKRSTRTRVSNETGFALLGGHAAFLSPADIHLGVNESVKDTAKVLSGFVDIALARVYDHE
TLLTLSTEGYIPIVNGLSEIYHPLQALADFQTLQEHYGSVKGLTVAWVGDGNNIIHSLMMAAAPLGVNVRVATPKGYEVF
PQVEKDAGKLAEQYGTSFYYTNDPMEACQGANVIVTDTWVSMGQEEEKAERLKVFEGYQVNMKMCGVAAKDWTFLHCLPR
KSEEVNDEVFYSPRSLAFPAAENRKWTAMSVMLSLLQDHTPTTPKPKY
>XP_025099323.1 ornithine carbamoyltransferase, mitochondrial-like isoform X3 [Pomacea canaliculata]
MSFIISSARSSRSLTRLLTTSVCSPVKDDNRTSKKYSGNKTCSLLGRDLLTLKHLRGEEIQQLLWTASDLKTRIQVNGEV
LQLLAGKSLSMIFQKRSTRTRLSSETGMTLLGGNAVFLGPEDVHIGINESMKDTARVLSRMSDVILARVFDQEDLEILAD
EAKIPVISGLSDLYHPLQILADLITLQEHFGYLRGLKIAWVGDGNNVLHSLMIGCSKLGIDLSFATPKGYEPKATVLEDT
IRFAAKSGAQILMTNNPVEAVYRADAVITDTWISMGQEREKKERLKAFQGYQVSHKMMKEAGADWVFLHCLPRKQEEVTD
DVFYDPERSLVWQEAENRKWTVMAVLLHLLTDYVPTTPRPCFMRGN
>XP_027060048.1 ornithine carbamoyltransferase, mitochondrial-like [Pocillopora damicornis]
MASNRLFRSCFRICSSISGAMKGREPLNGHCRIIAALSSKRHCSTSHGFPSVVGRNLLTLKDFTSDEIGYLLWTAADLKQ
RIKNGNETVRLLEGKSAALIFQKRSTRTRVSTETGLALLGGHSVFLTDSDIHLGVNESAIDTAKVLSGFCDFILARVYEQ
KDLEVMAEHATIPVISGLSDMYHPIQILADLLTLQEHFDSLHGRTIAWVGDGNNIIHSFMMAAPKFGMHLNIATPKGYEP
DNEITKVSQSFAQEQNTSVNFTTDPREACSNADVIVTDTWVSMGQEEEKAARLKSFSGFQVDTKLMSLAKEEAVFLHCLP
RKPYEVSDEVFLSDKSLVWQEAENRKWTIMAVMTCLMNEYTPISPMPTFGGSDDGV
>XP_029181676.1 ornithine carbamoyltransferase, mitochondrial-like [Acropora millepora]
MQFSNVARGLCQGYRRITGSCSFRCVSEGVNNLSGCHSTGVPLSFKRHKSGGHGFPSVIGRDLLTLKDFNSDEIKYFLWT
AADLKERIKNNKETVRLLEGKSAALIFQKRSTRTRVSTETGLALLGGHSVYLTDSDFHLGVSESTRDTGRVLSGFCDLIL
ARVYQQKDLEDMANSATIPVISGLSDMYHPIQILADLMTLQEHFGSLHGRTVAWVGDGNNIIHSFMMTAPKFGMHLNIAT
PQGYEPDSEVTQFAKGLAQENKTSVALTNDPREACLSADVIVTDTWISMGQEEEKAARLKSFAGYQVDHELMSLAKKEAV
FLHCLPRKPEEVTDEVFESEQSLVWQEAENRKWTIMAVMTCLMQDYNPIHPMPNF
>XP_022782122.1 ornithine carbamoyltransferase, mitochondrial-like [Stylophora pistillata]
MASNRLLRSCFRICSSISGAISGKESFNGHSRITGALSSKRHCGTSHGFPSVVGKDLLTLRDFTSDEIGYLLWTAADLKQ
RIKYGNETVRLLEGKSAALIFQKRSTRTRVSTETGLALLGGHSVVLTESDIHLGVNESTIDTAKVLSGFCDFILARVYEQ
NDLEVMAEHATIPVISGLSDMFHPIQILADLLTLQEHFDSLQGRTIAWVGDGNNIIHSFMMAAPKFGMHLNIATPKGYEP
DNEISKVSQGFAHEHKTTVNLTTDPREACSKADVIVTDTWISMGQEEEKAARLKSFAGFQVDAKLMSLAKEEAVFLHCLP
RKPEEVSDEVFLSDKSLVWLEAENRKWTIMAVMTCLMNDYTPISPMPTFGGSDGGI
>XP_015760028.1 PREDICTED: ornithine carbamoyltransferase, mitochondrial-like [Acropora digitifera]
MQFSNVARGLFRGYRRINGSCSFRCVSEGVNYLSGCHSTGVPLSFKRHKSGGHGFPSVIGRDLLTLKDFNSDEIKYFLWT
AADLKERIKNNKETVRLLEGKSAALIFQKRSTRTRVSTETGLALLGGHSVYLTDSDFHLGVSESTRDTGRVLSGFCDLIL
ARVYQQKDLEDMANSATIPVISGLSEMYHPIQILADLMTLQEHFGSLHGRTVAWVGDGNNIIHSFMMTAPKFGMHLNIAT
PQGYEPDSEVTQFTKGLAQENKTSVDLTNDPREACLSADVIVTDTWISMGQEEEKAARLKSFAGYQVDHELMSLAKKEAV
FLHCLPRKPEEVTDEVFESEQSLVWQEAENRKWTVMAVMTCLMQDYNPIHPMPNF
>ELT88040.1 hypothetical protein CAPTEDRAFT_178077 [Capitella teleta]
MVGQDFLTLRDFNKAEIEQFLWTANDLKTRIKLNGERYEPLQGKSLALIFQKRSTRTRLSSETGFALLGGKPCFLSPEDI
HLGVNECILDSARVLSGFVDIILARVYAQQTLDELAAEGSIPVVSGLSDTYHPLQTLADLLTLQEHFGKLKGLKMAWVGD
GNNIIHSLMMGGLPMGVDINIATPKGYECDSVVVKDAVALAEKHGTKLNFTNDPKEAVHKSDVIVTDTWVSMGQEEEAKI
RLKAFDGYQVDAKMASLANPDWVFLHCLPRHPEEVSDEVFYDAKRSLVWQEAENRKWTVMSILLHLLKEHIPTTPKPNFE
G
>XP_028415100.1 ornithine carbamoyltransferase, mitochondrial-like [Dendronephthya gigantea]
MSLRHILSKVSRPLSQTLCKYQRNPAVLTQRFRSDDSLDSFDDNPYSFVDETFLSLKGRNELEIKHLLWIAADLKERIKK
WNETITPLAGKSVAMIFQKRSTRTRVSTETGVALLGGHPVFLTESDLHLGVSESLSDTARVLSGFVDVILARVYAHDDLR
TLTKNASVPVVNGLSDLFHPLQILADLLTLQEHYGYLDGLNLAWVGDGNNILHSLMMAAPKVGINLNIATPKGYEPHADL
RKACGEFADEHGTSVNYTSDPREACSGANVIVTDTWVSMGQETEAEQRLKDFKGYQVNNELVKLAADNWSFLHCLPRKMY
EVADEVFDSEHSLVWQEAENRKWTVMAVLASLVTDLEPEIPVPKWKQ
>XP_009047613.1 hypothetical protein LOTGIDRAFT_238192 [Lottia gigantea]
MRLLSKFIEQDVLKTAGKLAWARFFSSTPKTLTLDKEPVRFAGRDFLTLRDFNRSEIEHLLWSSLCLKSRIKENGEDYRP
LLGKSIGMIFQKRSTRTRLSTETGMTLLGGHAAFLGPSDVHLGVNETIKDSARVLSGMVDLILGRVYDHQDITDLADEAS
VPVINGLSDLYHPLQILADFVTLQEHFGFLQGLKIAWVGDGNNILHSLMYGCAKLGIELSVATPLGYEPDKEVTQYAISL
ASRNKTNFNLTQNPFDAVYRADVIVTDTWISMGQEEEKIKRLNDFSAFQIDRKMLREANGNWVFMHCLPRKPEEVTDDVF
YSKNSLVWQEAENRKWSVMAVMLNLLKHYEPKLPRPLFIRGEKQ
>XP_031569817.1 ornithine carbamoyltransferase, mitochondrial-like [Actinia tenebrosa]
MASTRLFKSSFQRSAKLFPAIISPLRSTTAVIPTRKISSKGYDHPFPSVKGRNFLTLKDFSSDEIRYFLWVAADLKSRFK
ERSYLEEDFKPLAGKSAALIFQKRSTRTRISAETALALLGAHPLFLTDNDIHLGVNECIYDTAKVLSGFCDLILARVYGQ
DDLDTLASVSSVPVISGLSDMYHPLQTLADLQTLQEYFGSVYERNVAWVGDGNNILHSIMMGFPKFGINLQIATPKGYEP
DATVTKTALEYAAKYGSTIEMTNDPREACNNADVVVTDTWISMGQEEEAAERLKAFKGYQVNKELMALAKENACFLHCLP
RHKEEVDEEVFYSDKSLVWQVAENRKWTVMAVMLSLLEDHTPDIPMPSY
>XP_001636725.1 predicted protein [Nematostella vectensis]
MSRILSSFQRFSKIISPSIHHAKPSGALLSKRELSSESHSDHPFPSVKGRNFLTLKNFTSDEIHYLLWCAADLKARFKDP
NWKYLSESFSPLSGKSAALIFLKRSTRTRISMETGLSLLGCQPVFLTDKDIHLGVNENIYDTARVLSGFVDIILARVNKQ
EEVESLANNATVPVVSGLSDLYHPLQILADLQTLQEHFGSLYNHTVAWVGDGNNILHSFLMAAPKMGMKLQIATPKGYDP
DPEILKDAMEFAKEFKTTIELTRDPREACEKADVVVTDTWVSMGQEEESAARLKAFQGYQVNKELMSLTNQDSVFLHCLP
RHPEEVTDDVFYSEKSLIWQEAENRKWTAMAVMLCLLENHTPNIPMPTF
>XP_014784365.1 PREDICTED: ornithine carbamoyltransferase, mitochondrial-like isoform X1 [Octopus bimaculoides]
MSLLRFIRPQLSKFCACATNRLCQQNYSSLVGRDFDSLKYYQPDEIRQLLWTANDLKVRIKKDKELYQPLVGKSLAMIFQ
KRSTRTRVSSETGMNLLGGQSVFLGPEDVHIGVNESIKDTARVLCQMCDVILARVYGHDVVDTLASESSVPVINGLSDLF
HPLQILADLLTLQEHFGGLRDLKLAWVGDGNNIIHSLMIACAKLGIEICIATPLGYLPDSNIIASCNKFSAKHGGKIHLT
NDPKEAVYRANAIITDTWISMGQEEESAKRLKDFDGYEVNSKLVKEAAADWVFMHCLPRHKEEVSDSVFYGKNSVVWQEA
ENRKWTVMAVIHHLLKDYQPVHPQPDF
>XP_029655316.1 ornithine carbamoyltransferase, mitochondrial-like [Octopus vulgaris]
MSLLRVIRPKLSKFCACATNRLCQQNYSSLVGRDFDSLKYYQPDEIKQLLWTANDLKVRMKKDKELYQPLVGKSLAMIFQ
KRSTRTRVSSESGMNLLGGQSIFLGPDDVHIGVNESIKDTAHVLCRMCDVILARVYGHDVVDTLASESSVPVINGLSDLF
HPLQILADLLTLQEHFGELKNLKLAWVGDGNNIIHSLMIACAKLGMEIRVATPSGYLPDTGIINSCNKFSAKHGGKIHLT
NDPKEAVYRANAIITDTWISMGQEEESAKRLKDFDGYEVNSKLVKEAAADWVFMHCLPRHKEEVSDSVFYGKNSVVWQEA
ENRKWTVMAVIHHLLKDYQPVHPQPNF
>XP_013401194.1 ornithine carbamoyltransferase, mitochondrial isoform X1 [Lingula anatina]
MSIMQGGKLCLLQVGKCFSLASNTVIKRCASTGGTDLIGRHFLTLKDYNQSEIEHLLWTASDLKTRYKENKEVFQPLIGK
SIAMIFQKRSTRTRLSTETGMSLLGGHAVFLGPDDIHLGVNESLQDSAKVLSRMTDVVLARVYGQSDLEELSKYSTVPII
SGLSDMYHPLQILADFQTLQEHFGQLKGLKLAWVGDGNNVVHSFLMGCPKLGMDLNIATPKGYDVDPKVKEDAVTLVKQS
GTSMNFTRDPMEAVAGTDVVITDTWISMGQEAESKKRIKDFMGYEVTKEMMAAAGPHAIFMHCLPRHKEEVSDEVFYDEK
RSVVWQEAENRKWTVMAVMLNLLQQYMPLHPKPTF
>RUS90778.1 hypothetical protein EGW08_001489 [Elysia chlorotica]
MLCSKTRYFCASFASGSFLRNFSCTSAKPQANSENGRSLVGRDFISLKHFRADDIKQFLWTAKDLKTRMKDNGEIFQPLK
GKTAALIFQKRSTRTRMSTELGMAKLGGHAAFMGPEDVHLGASQESFCSKLFSLFNIFARVLSGMADIVLARVYGQDFLD
ELANEASIPVISGLSDLLHPLQILADFMTLQEHFGYLRGLKIAWIGDGNNILHSLMYGCAKLGVDLNVATPAGYEPDPNI
TEDALKIAGKTGANFLMGSDPVQAVYRADAIVTDTWVSMGQEEEKKKRIKDFAGYQINRKMLKEAGGNWVFLHCLPRKQE
EVTDDIFYSEESLVWQEAENRMWTVMAVMLHLLQPYTPINPMPKFVRG
>XP_020896709.1 ornithine carbamoyltransferase, mitochondrial [Exaiptasia pallida]
MAATRIRSFSSIFSRSGRLFCQNVQAPKLSALLVSQRKLCSESHQDHPFPSVKGRNLISLKDFTSDEIRYLLWVAADLKS
RIKERPLYLDEDFMPLAGKSAAXXXXXXXSILYTALALLGAHPMFLTDNDIHLGVNETVYDTAKVLGGFCDIILARVRSQ
KDLDILAEASPVPVISGLSDLFHPLQALADLQTLQEHFGSVYGSTVAWVGDGNNILHSMMMAFPKIGMNLRIATPKNYEP
NETVAKQAAEFAAEFGTTIEYTNDPREACKDANVVVTDTWISMGQEQESAQRLNDFKGYQVNKKLMELAKSDACFLHCLP
RHNEEVDDEVFYSDKSLVWAEAENRKWTVMAVFLTLLKDYTPDIPMPNY
>PAA51261.1 hypothetical protein BOX15_Mlig022540g5 [Macrostomum lignano]
MSPLQLLIKVGRLAVVQSPRIASRAASSAAASTDKWSNLKGRHFLTLRDYSESEIAQLLWTAKDLKARHAQDRLLSYRPL
EGHSLGMIFEKRSTRTRVSTETGFFLLGGQPVFLSPQDVHLGTNESLPDTAKVLSGFCDAVLARVYAHDSLMTLSEHSSV
PIVNGLSDQYHPLQVLADFLTAYENFGHLNGLVWAFVGDGDNNMTHSLMMGCPKLGMSIRIASPAGYDPNPAVVQDAREL
SRQYGTQLVLTRDPAEAVRGADVIVTDTFVSMGREAEKERRLKDFKGFQVNSNLVAHAKPRWVFMHCLPRKQEEVTDDIF
YDSKRSLVWPESHNRKWTVMSVLLNVLNDQYRPACPMPSF
>XP_005108221.1 PREDICTED: ornithine carbamoyltransferase, mitochondrial-like isoform X2 [Aplysia californica]
MNFLHRVLLKAPSASCSHKLLLRTSARASSKSSQNDPPPARESQSDSASSSTSSSNIDAFLVGRDFLSLKHFGKDEIHQF
LWTAKDLKTRIKDNGEVLQPLTGKTAALVFEKDDTASRLNAELGLARLGGQAAYFNASDLHLDGKENWKDSARLLAGAAD
LIIVGAGKQEVLEEVANESTVPVVTGMSDLLQPLQVLAYFVTLQEYFGYLRGLKIAWIGDGNSVLNSLLYGCARLGIDLN
TATPVGYEPDTDVMLDAMKISGQTGASFLIGNDPLQAVYRADAIIADSWTKPGADDENIKKRIKDFAGFGVNRKMMKEAG
GEWVFLHSLPRRPHEVTDDIYYGQESLVWRAAENRLWITMAVMLHLFQPYSPTTPKPKYVRG
```
