## SupplementaryFile_4 for "Mitochondrial Enzymes of the Urea Cycle Cluster at the Inner Mitochondrial Membrane"

```
>NP_694551.1_Human
MATALMAVVLRAAAVAPRLRGRGGTGGARRLSCGARRRAARGTSPGRRLSTAWSQPQPPPEEYAGADDVS
QSPVAEEPSWVPSPRPPVPHESPEPPSGRSLVQRDIQAFLNQCGASPGEARHWLTQFQTCHHSADKPFAV
IEVDEEVLKCQQGVSSLAFALAFLQRMDMKPLVVLGLPAPTAPSGCLSFWEAKAQLAKSCKVLVDALRHN
AAAAVPFFGGGSVLRAAEPAPHASYGGIVSVETDLLQWCLESGSIPILCPIGETAARRSVLLDSLEVTAS
LAKALRPTKIIFLNNTGGLRDSSHKVLSNVNLPADLDLVCNAEWVSTKERQQMRLIVDVLSRLPHHSSAV
ITAASTLLTELFSNKGSGTLFKNAERMLRVRSLDKLDQGRLVDLVNASFGKKLRDDYLASLRPRLHSIYV
SEGYNAAAILTMEPVLGGTPYLDKFVVSSSRQGQGSGQMLWECLRRDLQTLFWRSRVTNPINPWYFKHSD
GSFSNKQWIFFWFGLADIRDSYELVNHAKGLPDSFHKPASDPGS

>XP_001152548.1_Chimpanzee
MATALMAVVLRAAAVAPRLRGRGGTGGARRLSCGARRRAARGTSPGRRLSTAWSQPQPPPEEYAGADDVS
QSPVAEEPSWVPSPTPPVPHESPEPPSGRSLVQRDIQAFLNQCGASPGEARHWLTQFQTCHHSADKPFAV
IEVDEEVLKCQQGVSSLAFALAFLQRMDMKPLVVLGLPAPTAPSGCLSFWEAKAQLAKSCKVLVDALRHN
AAAAVPFFGGGSVLRAAEPAPHASYGGIVSVETDLLQWCLESGSIPILCPIGETAARRSVLLDSLEVTAS
LAKALRPTKIIFLNNTGGLRDSSHKVLSNVNLPADLDLVCNAEWVSTKERQQMRLIVDVLSRLPHHSSAV
ITAASTLLTELFSNKGSGTLFKNAERMLRVRSLDKLDQGRLVDLVNASFGKKLRDDYLASLRPRLHSIYV
SEGYNAAAILTMEPVLGGTPYLDKFVVSSSRQGQGSGQMLWECLRRDLQTLFWRSRVTNPINPWYFKHSD
GSFSNKQWIFFWFGLADIRDSYELVNHAKGLPDSFHKPASDPGS

>XP_018881719.1_Gorilla
MATALMAVVLRAAAVAPRLRGRGGTGGARRLSCGARRRAASGTSPGRRLSTAWSQPQPPPEEYAGADDVS
QSPVAEEPSWVPSPTPPVPHESPEPPSGRSLVQRDIQAFLNQCGASPGEARHWLTQFQTCHHSADKPFAV
IEVDEEVLKCQQGVSSLAFALAFLQRMDMKPLVVLGLPAPTAPSGCLSFWEAKAQLAKSCKVLVDALRHN
AAAAVPFFGGGSVLRAAEPAPHASYGGIVSVETDLLQWCLESGSIPILCPIGETAARRSVLLDSLEVTAS
LAKALRPTKIIFLNNTGGLRDSSHKVLSNVNLPADLDLVCNAEWVSTKERQQMRLIVDVLSRLPHHSSAV
ITAASTLLTELFSNKGSGTLFKNAERMLRVRSLDKLDQGRLVDLVNASFGKKLRDDYLASLRPRLHSIYV
SEGYNAAAILTMEPVLGGTPYLDKFVVSSSRQGQGSGQMLWECLRRDLQTLFWRSRVTNPINPWYFKHSD
GSFSNKQWIFFWFGLADIRDSYELVNHAKGLPDSFHKPASDPGS

>XP_002827499.1_Orangutan
MATALMAAVLRAAAVAPRLRGRGGTGGARRLSCGARQRASRGTSPGRRLSTAWSQPQPPPEEYAGADDVS
QSPVAEEPSWVPSPTPPVPHEPPEPPSGRSLVQRDIQAFLNQCGASPGEARHWLMQFQTCHHSADKPFAV
IEVDEEVLKCQQGVSSLAFALAFLQRMDMKPLVVLGLPAPTAPSGCLSFWEAKAQLAKSCKVLVDALRHN
AATAVPFFGGGSVLRAAEPAPHASYGGIVSVETDLLQWCLESGSIPILCPIGETAARRSVLLDSLEVTAS
LAKALRPTKIIFLNNIGGLRDSSHKVLSNVNLPADLDLVCNAEWVSTKERQQMRLIVDVLSRLPHHSSAV
ITAASTLLTELFSNKGSGTLFKNAERMLRVRSLDKLDQGRLVDLVNASFGKKLRDDYLASLRPRLHSIYV
SEGYNAAAILTMEPVLGGTPYLDKFVVSSSRQGQGSGQMLWECLRRDLQTLFWRSRVTNPINPWYFKHSD
GSFSNKQWIFFWFGLADIRDSYELVNHAKGLPDSFHKPASDPGS

>XP_003270806.1_Northern_white-cheeked_gibbon
MATALMAAVLRAAAVAPRLRGRGGTGGARRLSCGARRRAARGTSPGRRLSTAWSQPQAPPEEYAGADDVS
PSPVAEKPSWVPSPMPPVPHETPEPPSGRSLVQRDIQAFLNQCGASPGEARHWLTQFQTCHHSADKPFAV
IEVDEEVLKCQQGVSSLAFALAFLQRMDMKPLVVLGLPAPTAPSGCLSFWEAKAQLAKSCKVLVDALRHN
AATAVPFFGGGSVLRAAEPAPHASYGGIVSVETDLLQWCLESGSIPILCPIGETAARRSVLLDSLEVTAS
LAKALRPTKIIFLNNTGGLRDSSQKVLSNVNLPADLDLVCNAKWVSTKERQQMRLIVDVLSRLPHHSSAV
ITAASTLLTELFSNKGSGTLFKNAERMLRVRSLDKLDQGRLVDLVNASFGKKLRDDYLASLRPRLHSIYV
SEGYNAAAILTMEPVLGGTPYLDKFVVSSSRQGQGSGQMLWECLRRDLQTLFWRSRVTNPINPWYFKHSD
GSFSNKQWIFFWFGLADIRDSYELVNHAKGLPDSFRKPASDPGS

>XP_001114030.1_Rhesus_monkey
MATALMAAVLRAAAVAPRLSGRGGTGGSRRLSCGARRRAARGTSPGRRLSTAWSQPQPPPEEYAGAEDVS
QSPVPEEPSWVPSPTPLVPHEPPEPPSGRSLVQRDIQAFLNQCGASPGEARHWLTQFQTCHHSADKPFAV
IEVDEEVLKCQQGVSSLAFALAFLQRMDMKPLVVLGLPAPTAPSGCLSFWEAKAQLAESCKVLVDALRHN
AATAVPFFGGGSVLGAAEPAPHASYGGIVSVETDLLQWCLESGSIPILCPIGETAARRSVLLDSLEVTAS
LAKALRPTKIIFLNNTGGLRDSSQKVLSNVNLPADLDLVSNAEWVSTKERQQMRLIVDVLSRLPHHSSAV
ITAASTLLTELFSNKGSGTLFKNAERMLRVRRLDELDQGRLVDLVNASFGKKLRDDYLASLRPRLHSIYV
SEGYNAAAILTMEPVLGGTPYLDKFVVSSSRQGQGSGQMLWECLRRDLQTLFWRSRVTNPINPWYFKHSD
GSFSNKQWIFFWFGLADIRDSYELVNHAKGLPDSFRKPASDPGS

>XP_021784950.1_Olive_baboon
MATALMAAVLRAAAVAPRLSGRGGTGGSRRLSCGARRRAARGTSPGRRLSTAWSQPQPPPEEYAGAEDVS
QSPVPEEPSWVPSPTPLVPHEPPEPPSGRSLVQRDIQAFLNQCGASPGEARHWLTQFQTCHHSADKPFAV
IEVDEEVLKCQQGVSSLAFALAFLQRMDMKPLVVLGLPAPTAPSGCLSFWEAKAQLAESCKVLVDALRHN
AATAVPFFGGGSVLGAAEPAPHASYGGIVSVETDLLQWCLESGSIPILCPIGETAARRSVLLDSLEVTAS
LAKALRPTKIIFLNNTGGLRDSSQKVLGNVNLPADLDLVSNAEWVSTKERQQMRLIVDVLSRLPHHSSAV
ITAASTLLTELFSNKGSGTLFKNAERMLRVRRLDELDQGRLVDLVNASFGKKLRDDYLASLRPRLHSIYV
SEGYNAAAILTMEPVLGGTPYLDKFVVSSSRQGQGSGQMLWECLRRDLQTLFWRSRVTNPINPWYFKHSD
GSFSNKQWIFFWFGLADIRDSYELVNHAKGLPDSFRKPASDPGS

>XP_011841272.1_Drill
MATALMAAVLRAAAVAPRLSGRGGTGGSRRLSCGARRRAARGTSPGRRLSTAWSQPQPPPEEYAGAEDVS
QSPVPEEPSWVPSPTPLVPHEPPEPPSGRSLVQRDIQAFLNQCGASPGEARHWLTQFQTCHHSADKPFAV
IEVDEEVLKCQQGVSSLAFALAFLQRMDMKPLVVLGLPAPTAPSGCLSFWEAKAQLAESCKVLVDALRHN
AATAVPFFGGGSVLGAAEPAPHASYSGIVSVETDLLQWCLESGSIPILCPIGETAARRSVLLDSLEVTAS
LAKALRPTKIIFLNNTGGLRDSSQKVLSNVNLPADLDLVSNAEWVSIKERQQMRLIVDVLSRLPHHSSAV
ITAASTLLTELFSNKGSGTLFKNAERMLRVHRLDELDQGRLVDLVNASFGKKLRDDYLASLRPRLHSIYV
SEGYNAAAILTMEPVLGGTPYLDKFVVSSSRQGQGSGQMLWECLRRDLQTLFWRSRVTNPINPWYFKHSD
GSFSNKQWIFFWFGLADIRDSYELVNHAKGLPDSFHKPASDPGS

>XP_010352239.1_Goldetn_snub-nosed_monkey
MATALMAAVLRAAAVAPRLSGRGGTGGSRRLSCGARRRAARGTSPGRRLSTAWSQPQPPPEEYAGAEDVS
QSPVAEEPSWVPSPTPLVPHEPPEPPSGRSLVQRDIQAFLNQCGASPGEARHWLTQFQTCHHSADKPFAV
IEVDEEVLKYQQSVSSLAFALAFLQRMDMKPLVVLGLPAPTAPSGCLSFWEAKAQLAESCKVLVDALRHN
AATAVPFFGGGSVLGAAEPAPHASYGGIVSVETDLLQWCLESGSIPILCPIGETAARRSVLLDSLEVTAS
LAKALRPTKIIFLNNTGGLRDSSQKVLSNVNLPADLDLVSNAEWVSTKERQQMRLIVDVLSRLPHHSSAV
ITAASTLLTELFSNKGSGTLFKNAERMLRVRRLDKLDQDRLVDLVNASFGKKLRDDYLASLRPRLHSIYV
SEGYNAAAILTMEPVLGGTPYLDKFVVSSSRQGQGSGQMLWECLRRDLQTLFWRSRVTNPINPWYFKHSD
GSFSNKQWIFFWFGLADIRDSYELVNHAKGLPDSFRKPASDPGS

>XP_008010672.1_Green_monkey
MATALMAAVLRAAAVAPRLSGRGGTGGSRRLSCGARRRAARGTSPGRRLSTAWSQPQPPLEEYAGEEDVS
QSPVAEEPSWVPSPTPLVPHEPPEPPSGRSLVQRDIQAFLNQCGASPGEARHWLTQFQTCHHSPDKPFAV
IEVDEEVLKCQQGVSSLAFALAFLQRMDMKPLVVLGLPAPTAPSGCLSFWEAKAQLAESCKVLVDALRHN
AATAVPFFGGGSVLGAAEPAPHASYGGIVSVETDLLQWCLESGSIPILCPIGETAARRSVLLDSLEVTAS
LAKALRPTKIIFLNNTGGLRDSSQKVLSNVNLPADLDLVSNAEWVSTKERQQMRLIVDVLSRLPHHSSAV
ITAASTLLTELFSNKGSGTLFKNAERMLRVRRLDELDQGRLVDLVNASFGKKLRHDYLASLRPRLHSIYV
SEGYNAAAILTMEPVLGGTPYLDKFVVSSSRQGQGSGQMLWECLRRDLQTLFWRSRVTNPINPWYFKHSD
GSFSNKQWIFFWFGLADIRDSYELVNHAKGLPDSFHKPASDPGS

>XP_017827874.1_White-tufted-ear_marmoset
MATALTTAVLRAAAVAPRLCSPGGTGGARRLSCGARRRAAKGTSPERRLSTAWAQPXPPPDESAGAEDVS
QTPAAEEPSWVPTPTNPVPHESPESPRGRSLVQRDIQAFLNQCGASPGEARHWLTQFQTCHHSADKPFAV
IEVDEEVLKCRRAVSSLAFALAFLQRMDMKPLVVLGLPAPTAPSGCLSFWEAKAQLAESCKVLVDALRHN
AATAVPFFGGGSVLGAAEPAPHASYGGIVSVETDLLRWCLESGSIPILCPIGETAARRSVLLDSLEVTAS
LAKALRPTKIIFLNNSGGLRDSSHKVLSNVNLPADLDLVSNAEWVSTKERQQMRLIVDVLSRLSHHSSAV
ITAASTLLTELFSNKGSGTLFKNAERMLRVRSLDNLDQGRLVNLVNASFGKKLRDDYLASLRPRLHSIYV
SEGYNAAAILTMEPVLGGTPYLDKFVVSSSRQGQGSGQMLWECLLRDLQTLFWRSRVTNPINPWYFKHSD
GSFSNKQWIFFWFGLADIRDSYELVNHAKGLPDSFCKPASDPGS

>XP_017371658.1_Panamanian_white-faced_capuchin
MATALTTAVLRAAAVAPRLRSPGGTGGARRLSCSARRRAARGTSPERRLSTAWAQVQPPPEESAGAEDVS
QTPAAEAPSWVSTPTALVPHEPPEAPRGRSLVQRDIQAFLNQCGASPGEARHWLTQFQTYHHSADKPFAV
IEVDEEVLKCRRAVSSLAFALAFLQRMDMKPLVVLGLPAPTAPSGCLSFWEAKAQLAESCKVLVDALRHN
AATAVPFFGGGSVLGAAEPAPHASYGGIVSVETDLLQWCLESGSIPILCPIGETAARRSVLLDSLEVTAS
LAKALRPTKIIFLNNTGGLRDSSHKVLSNVNLPADLDLVSNAEWVSTKERQQMRLIVDVLSRLPHHSSAV
ITAASTLLTELFSNKGSGTLFKNAERMLRVRSLDNLDQGRLVNLVNASFGKKLRDDYLASLRPRLYSIYV
SEGYNAAAILTMEPVLGGTPYLDKFVVSSSRQGQGSGQMLWECLLRDLQTLFWRSRVTNPINPWYFKHSD
GSFSNKQWIFFWFGLADIRDSYELVNHAKGLPDSFCKPASDPGS

>XP_023047180.1_Ugandan_red_Colobus
MATALMAAVLRAAAVAPRLSGRGGTGGSRRLSCGARRRAARGTSPGRRLSTAWSQLQPPSEEYAGAENVS
QSPVAEEPSWVPSPTPLVPHEPPEPPSGRSLVQRDIQAFLNQCGASPGEARHWLTQFQTCHHSADKPFAV
IEVDEEVLKYQQSVSSLAFALAFLQRMDMKPLVVLGLPAPTAPSGCLSFWEAKAQLAESCKVLVDALRHN
AATAVPFFGGGSVLGAAEPAPHASYGGIVSVETDLLQWCLESGSIPILCPIGETAARRSVLLDSLEVTAS
LAKALRPTKIIFLNNTGGLRDSSQKVLSNVNLPADLDLVSNAEWVSTKERQQMRLIVDVLSRLPHHSSAV
ITAASTLLTELFSNKGSGTLFKNAERMLRVRRLDKLDQGRLVDLVNATFGKELRDDYLASLRPRLHSIYV
SEGYNAAAILTMEPVLGGTPYLDKFVVSSSRQGQGSGQMLWECLRRDLQTLFWRSRVTNPINPWYFKHSD
GSFSNKQWIFFWFGLADIRDSYELVNHAKGLPDSFRKPASDPGS

>XP_021529360.1_Mas_night_monkey
MATALTTAVLRAAAVAPRLRSPGGTGGARRLSCGARRRAARGTSPERRLSTAWAQAQPPPEESAGTEDVS
QTPAAEKPSWVPTPTAPVPHEPPESPRGRSLVQRDIQAFLNQCGASPGEARHWLTQFQTCHHSADKPFAV
IEVDEEVLKCRRAVSNLAFALAFLQRMDMKPLVVLGLPAPTAPSGCLSFWEAKAQLAESCKVLVDALRHN
AATAVPFFGGGSVLGAAEPAPHASYGGIVSVETDLLQWCLESGSIPILCPIGETAARLCASRLLEXDASL
AKALRPTKIIFLNNTGGLRDSSHKVLSNVNLPADXDLVSNAEWXAPKERQQMRLIVDVLSRLPHHSSAVI
TAASTLLTELFSNKGSGTLFKNAERTLRVRSLDNLDQGRLVNLINASFGKKLRDDYLASLRPRLHSIYVS
EGYNAAAILTMEPVLGGTPYLDKFVVSSSRQGQGSGQMLWECLQRDLQTLFWRSRVTNPINPWYFKHSDG
SFSNKQWIFFWFGLADIRDSYELVNHAKGLPDSFCKPASDPGS

>XP_011795458.1_Angolan_colobus
MATALMAAVLRAAAVAPRLSGRGGTGGSRRLSCGARRRAARGTSPGRRLSTAWPQPQPPPEEYAGAEDVS
QSPVAEEEPSWVPSLTPLVPHEPPEPPSGRSLVQRDIQTFLNQCGASPGEARHWLTQFQTCHHSADKPFA
VIEVDEEVLKYQQSVSSLAFALAFLQRMDMKPLVVLGLPAPTAPSGCLSFWEAKAQLAESCKVLVDALRH
NAATAVPFFGGGSVLGAAEPAPHASYGGIVSVETDLLQWCLESGSIPILCPIGETAARRSVLLDSLEVTA
SLAKALRPTKIIFLNNTGGLRDSSQKVLSNVNLPADLDLVSNAEWVSTKERQQMRLIVDVLSRLPHHSSA
VITAASTLLTELFSNKGSGTLFKNAERMLRVRRLDKLDQGRLVDLVNASFGKKLRDDYLASLRQRLHSIY
VSEGYNAAAILTMEPVLGGTPYLDKFVVSSSRQGQGSGQMLWECLRRDLQTLFWRSRVTNPINPWYFKHS
DGSFSNKQWIFFWFGLADIRDSYELVNHAKGLPDSFRKPASDPGS

>XP_003786335.1_Small-eared_galago
MATARMAAVLRAATVGRRLRGSRGTDGARRLSGTAQRRAAGSASPGRQLSTAWAQAQSPREEAEEPSWAP
TPAPPVVSESSEPPAGRSLVQRDIQAFLNQCGASPGEARHWLTQFQTCYHSADKPFAVIEVDEEVFKCQQ
AVSSLAFALAFLQRMDMKPLVVLGLPTPTAPSGCLSFWEAKAQLSQSCRVLVDALRHNAATAVPFFGGGS
VLGAAEPAPHASYGGIVSVETDLLQWCLESGSIPILCPIGETAARRSVLLDSLEVTASLAKALQPTKIIF
LNNTGGLRDTRQKVLSNVNLPADLDLVTNAEWVSTKERQQIRLIVDVLSRLPHHSSAVITASSTLLTELF
SNRGSGTLFKNAERMLRVRNLDSLDQRRLVGLVNASFGKKLRDDYLASLRPRLHSIYVSEGYNAAAILTM
EPVLGGTPYLDKFVVSSSRQGQGSGQMLWECLRRDLQTLFWRSRVTNPINPWYFKHSDGSFSNKQWIFFW
FGLADIRDSYELVNHAKGLPDSFCKPASDPGS

>XP_012514543.1_Cocquerils_sifaka
MATARVAAALRATAVGRRLRGPRGTGGARGLSGSAQRRAAGGASPGRQLSTAWAHARPPREEAEELSGAP
TPAPPVVSESPEPPAGRSLLQRDIQAFLNQCGASPGEARHWLMQFQTCYHSADKPFAVIEVDEEVFKCQQ
AVSSLAFALAFLQRMDMKPLVVLGLPAPTAPSGCLSFWEAKAQLAQSCKVLVDALRHNAATAVPFFGGGS
VLGAAEPAPHASYGGIVSVETDLLQWCLESGSIPILCPIGETAARRSVLLDSLEVTASLAKALRPTKTIF
LNNTGGLRDSSQKVLSNVNLPADLDLVTNADWLSTKERQQIRLIVDVLSRLPHHSSAVITASSTLLTELF
SNRGSGTLFKNAERMLRVRNLDSLDQGRLVTLVNASFGKKLRDDYLASLRPRLHCIYVSEGYNAAAILTM
EPVLGGTPYLDKFVVSSSRQGQGSGQMLWECLRQDLQTLFWRSRVTNPINPWYFKHSDGSFSNKQWIFFW
FGLADIRDSYELVNHAKGLPDSFCKPASDPGS

>XP_012642136.1_Gray_mouse_lemur
MATARVATALRATAVGGRLRCPRGTGGARRLSGSAQRRAAGGASPGRQLSTAWAQAQPPREEAEEPSGTP
TPAPPVVSESPEPPVGRSLVQRDIQAFLNQCGASPGEARHWLTQFQTSYHSADKPFAVIEVDEEVFKCQQ
AVSSLAFALAFLQRMDMKPLVVLGLPAPTAPSGCLSFWEAKAQLAQSCKVLVDALRHNAATAVPFFGGGS
VLGAAEPAPHASYGGVVSVETDLLQWCLESGSIPILCPIGETDARRSVLLDSLEVTASLAKALRPTKIIF
LNNTGGLRDGSQKVLSNVNLPADLDLVTNADWLSTKERQQMRLIVDVLSRLPHHSSAVITASSTLLTELF
SNRGSGTLFKNAERMLRVRNLDSLDQGRLVALVNASFGKKLRDDYLASLRSRLHCIYVSEGYNAAAILTM
EPVLGGTPYLDKFVVSSSRQGQGSGQMLWECLRQDLQTLFWRSRVTNPINPWYFKHSDGSFSNKQWIFFW
FGLADIRDSYELVNHAKGLPDSFCKPSSDPGS

>XP_004286054.1_Killer_whale
MATARLAWVLRAAPAGGRLRGPQGTGGARRLSGSTWRRAARGTSPGRRLSTAWAPAQPAQEEAEGAVYDI
HSPAAEEPSWTLPPAPPVSPDSPGPPAGRSLVQRDIQTFLNQCGASPGEARHWLTQFQTCHHSADRPFAV
IEVDEEVLKCPKAVSSLAFALAFLQRMDMKPLVVLGLPAPTAPSGCLSFWEAKAQLAQRCKVLVDALRHN
AATAVPFFGGGSVLGAAEPAPHASYGGIVSVETDLLQWCLESSSIPILCPIGETAARRSVLLDSLEVTAS
LAKALRPTKIIFLNTTGGLHDSSNKVLSNVNLPADLDLVNNAEWVSTKERQQIRLIVDVLSRLPHHSSAV
ITDASTLLTELFSNKGSGTLFKNAERMLRVRSLDNLDQGLLVNLVNVSFGKKLRDDYLASLRPRLHSVYV
SEGYNAAAILTTEPVLGGTPYLDKFVVSSSRQGQGSGQMLWERLRRDLQTLFWRSRVTNPINPWYFKHSD
GSFSNKQWIFFWFGLADIRDSYELVNHAKGLPDSFCKPASDPGS

>XP_011287574.2_Cat
MATARVAWALRATSVGGRLRGPRGTGGARRLSGSARRRAARGTSPGRRLSTAWAPAQPAREAAGDDTHSP
AAGEPEWTPPPAPPLPPEPPGRAAGRSLVQRDIQAFLNQCGASPGEARHWLTQFQTCYHSADRPFAVIEV
DEEVLKCRRAVTSLAFALAFLQRMDMKPLVVLGLPAPTAPSGCLSFWEAKAQLAQNCKVLVDELRHNAAT
AVPFFGGGSVLSAAEPAPHASYGGIVSVETDLLQWCLESGSIPILCPIGETTARRSVLLDSLEVTAALAK
ALQPTKIIFLNTTGGLRDSSQKVLSNVNLPADLDLVTNAEWVSTKERQQMRLIVDVLSRLPHHSSAVITA
ASTLLTELFSNKGSGTLFKNAERMLRVRSLDSLDQGRLVNLVNASFGKKLRDDYLASLRPRLHSVYVSEG
YNAAAILTTEPVLGGTPYLDKFVVSSSRQGQGSGQMLWECLRRDLQTLFWRSRVTNPINPWYFKHSDGSF
SNKQWIFFWFGLADIRDSYELVNHAKGLPDSFCKPASDPGS

>XP_026368491.1_Grizzly_bear
MATARLAWALRATSAGGRLRGPRGTGGARRLSGSARRRTSRGASPGRRLSTAWAPAQPAQEGTEGAEDDS
HSPATEVPEWTPPPAPPVPPEPPGPPGGRSLVQRDIQAFLNQCGASPGEARHWLTQFQTCYHSADKPFAV
IEVDEKVLKCSQGVSSLAFALAFLQRMDMKPLVVLGLPAPTAPSGCLSFWEAKAQLAQNCKVLVDELRHN
AATAVPFFGGGSVLGAAEPAPHASYGGVVSVETDLLQWCLESGSIPILCPIGETTARRSVLLDSLEVTAA
LAKALQPTKIIFLNNTGGLHDSSQKVLSNVNLPADLDLVTNAEWVSTKERQQMRLIVDVLSRLPHHSSAV
ITAASTLLTELFSNKGSGTLFKNAERMLRVRSLDSLDQGRLVNLVNASFGKTLRDDYLASLRPRLHSVYV
SEGYNAAAILTTEPVLGGTPYLDKFVVSSSRQGQGSGQMLWECLRRDLQTLFWRSRVTNPINPWYFKHSD
GSFSNKQWIFFWFGLADIRDSYELVNHAKGLPDSFRKPASDPGS

>XP_006217501.2_Alpaca
MATTRLAWALWGAPAGRRLRGPRGTGSARRLSXXXXXXXXRGTSPGRRLSTAWAPAQPVREEAESTEDDS
HSPAAKKPSWTPSPEPSVPPDSAEPPAGRSLVQRDIQAFLNQCGASPGEARHWLTQFQTCHHSADKPFAV
IEVEDKVLKCRRAVSSLAFALAFLQRMDMKPLVILGLPAPTAPSGCLSFWEAKAQLAQRCKVLVDALRHN
AATAVPFFGGGSVLGAAEPAPHASYGGIVSVETDLLQWCLESGSIPILCPIGETAARRSVLLDSLEVTAS
LAKALQPTKIIFLNTTGGLRDSSHKVLSNVNLPADLDLVTNAAWVSTKERQQMRLIVDVLSRLPHRSSAV
ITAASTLLTELFSNKGSGTLFKNAERMLRVRSLDSLNQGRLVNLVNASFGKKLRDDYLASLRPRLHSVYY
SEGYNAAAILTTEPVLGGTPYLDKFVVSSSRQGQGSGQMLWERLRQDLQTLFWRSRVTNPINPWYFKHSD
GSFSNKQWIFFWFGLADIRDSYELVNHAKGLPDSFCKPASDPGS

>XP_019290425.1_Leopard
MATARVAWALRATSMGGRLRGPRGTGGARRLSGSARRRAARGTSPGRRLSTAWAPAQPAREAAGDDTHSP
AAEEPEWTXXXXPPLPPEPPGREAGRSLVQRDIQAFLNQCGASPGEARHWLTQFQTCYHSADRPFAVIEV
DEEVLKCRRAVTSLAFALAFLQRMDMKPLVVLGLPAPTAPSGCLSFWEAKAQLAQNCKVLVDELRHNAAT
AVPFFGGGSVLSAAEPAPHASYGGIVSVETDLLQWCLESGSIPILCPIGETTARRSVLLDSLEVTAALAK
ALQPTKIIFLNTTGGLRDSSQKVLSNVNLPADLDLVTNAEWVSTKERQQMRLIVDVLSRLPHHSSAVITA
ASTLLTELFSNKGSGTLFKNAERMLRVRSLDSLDQGRLVNLVNASFGKKLRDDYLASLRPRLHSVYLSEG
YNAAAILTSEPVLGGTPYLDKFVVSSSRQGQGSGQMLWECLRRDLQTLFWRSRVTNPINPWYFKHSDGSF
SNKQWIFFWFGLADIRDSYELVNHAKGLPDSFCKPASDPGS

>XP_022420817.1_Beluga_whale
MATARLAWALRAAPAGGRLRGPQGTGGARRLSGSTWRRAARGTSPGRRLSTAWAPAQPAQEEAEGAVYDI
HSPAAEEPSWTLPPAPPVSPDSPGPPAGRSLVQRDIQAFLNQCGASPGEARHWLTQFQTCHHSADRPFAV
IEVDEEVLKCPKAVSSLAFALAFLQRMDMKPLVVLGLPAPTAPSGCLSFWEAKAQLAQRCKVLVDALRHN
AATAVPFFGGGSVLGAAEPAPHASYGGIVSVETDLLQWCLESSSIPILCPIGETAARRSVLLDSLEVTAS
LAKALRPTKIIFLNTTGGLHDSSNKVLSNVNLPADLDLVTNAEWVSTKERQQIRLIVDVLSRLPHHSSAV
ITDASTLLTELFSNKGSGTLFKNAERMLRVRSLDSLDQGLLVNLVNVSFGKKLRDDYLASLRPRLHSVYV
SEGYNAAAILTTEPVLGGTPYLDKFVVSSSRQGQGSGQMLWERLRRDLQTLFWRSRVTNPINPWYFKHSD
GSFSNKQWIFFWFGLADIRDSYELVNHAKGLPDSFCKPASDPGS

>XP_004684161.1_Star-nosed_mole
MATAWLARALRAAAAGRRLRGPWGAGDSRKLSCSARRRAASGTSPGRRLSTAWARAQPAGEETEGAEQNT
SSPATEESSWTSSPAPTAPSESPGPPAGQSLVQRDIQAFLNQCGASPGEARHWLTQFQTCHHSSNKPFAV
MEVDEEVLKCQQAVSSLAFALAFLQRMDMKPLVVLGLPAPTAPSGCLSFWEAKTQLAQSCKALVDALRHN
SATAVPFFGGGSVLGAAEPAPHASYGGIVSVETDLLQWCLQSGSIPILCPIGETTARRSVLLDSLEVTAS
LAKALQPTKIIFLNTTGGLRNSSHTVLSKVNLPGDLDLVTNAKWMSNKERQQMRLIVDVLSRLPHHSSAV
ITAASTLLTELFSNKGSGTLFKNAERMLRVRSLDSLDQRRLVNLINTSFGKKLRDDYLASLRPRLHSVYV
SEGYNAAAILTMEPVLGGTPYLDKFVVSCSRQGQGSGQMLWECLRRDLQTLFWRSRVTNPINPWYFKHSD
GSFSNKQWIFFWFGLSDIRDSYELVNHAKGLPDSFCKPASDPGS

>XP_007455153.1_Yangtze_river_dolphin
MATARLAWALRAAPAGGRLRGPQGTGGARRLSGSTWRRAARGTSPGRRLSTAWAPAQPAQEEAEGAVYDI
HSPAAEEPSWTLPAAPPVSPDSPGPPAGRSLVQRDIQAFLNQCGASPGEARHWLTQFQTCHHSADRPFAV
IEVDEEVLKCPKAVSSLAFALAFLQRMDMKPLVVLGLPAPTAPSGCLSFWEAKAQLAQRCKVLVDALRHN
AATAVPFFGGGSVLGAAEPAPHASYGGIVSVETDLLQWCLESSSIPILCPIGETAARRSVLLDSLEVTAS
LAKALRPTKIIFLNTTGGLHDSSNKVLSNVNLPADLDLVTNAEWVSTKERQQIRLIVDVLSRLPHHSSAV
ITDASTLLTELFSNKGSGTLFKNAERMLRVRSLDSLDQGLLVNLVNVSFGKKLRDDYLASLRPRLHSVYV
SEGYNAAAILTTEPVLGGTPYLDKFVVSSSRQGQGSGQMLWERLRRDLQTLFWRSRVTNPINPWYFKHSD
GSFSNKQWIFFWFGLADIRDSYELVNHAKGLPDSFCKPASDPGS

>XP_026954843.1_Pacific_white-sided_dolphin
MATARLAWALRAAPAGGRVRGPQGTGGARRLSGSTWRRAARGTSPGRRLSTAWAPAQPAQEEAEGAVYDI
HSPAAEEPSWTLPPAPPVSPDSPGPPAGRSLVQRDIQTFLNQCGASPGEARHWLTQFQTCHHSADRPFAV
IEVDEEVLKCPKAVSSLAFALAFLQRMDMKPLVVLGLPAPTAPSGCLSFWEAKAQLAQRCKVLVDALRHN
AATAVPFFGGGSVLGAAEPAPHASYGGIVSVETDLLQWCLESSSIPILCPIGETAARRSVLLDSLEVTAS
LAKALRPTKIIFLNTTGGLHDSSNKVLSNVNLPADLDLVNNAEWVSTKERQQIRLIVDVLSRLPHHSSAV
ITDASTLLTELFSNKGSGTLFKNAERMLRVRSLDSLDQGLLVNLVNVSFGKKLRDDYLASLRPRLHSVYV
SEGYNAAAILTTEPVLGGTPYLDKFVVSSSRQGQGSGQMLWERLRRDLQTLFWRSRVTNPINPWYFKHSD
GSFSNKQWIFFWFGLADIRDSYELVNHAKGLPDSFCKPASDPGS

>XP_008269786.2_Rabbit
MVTARVAAALRAILAGCRLRGSRGTGGSRRLSGSARRRAAGGVSPGRRLSTAWAPAQRPREDPEGTEDSA
QPPAAQEPSGTPPRAPSVPLETAEPLAGRSLVQRDIQAFLSQCGASPGEARHWLTQFQAQHYSSDKPFAV
IEVDEEVLKCSQAVSSLAFALAFLQRMDMKPLVVLGLPAPTAPSGCLSFWEAKAQLAQSCKALADALRHN
AATAVPFFGGGSVLSAAEPAPHASYGGVVSVETDLLQWCLESGSIPLLCPIGETAARRSVLLDSLEVTAS
LAKALQPTKVIFVNNTGGLRDATQKVLSNVNLPADLDLVINSEWVSHKERQQMRLIVDVLSRLPHHSSAA
ITAASTLLTELFSNKGSGTLFKNAERMLRLRSLDSLDQGRLVTLINASFGKKLREDYLASLRPRLHSIYV
SEGYNAAAILTTEPVLGGTPYLDKFVVSSSRQGQGSGQMLWECLRRDLQTLFWRSRVTNPINPWYFTHSD
GSFSNKQWIFFWFGLADIRDSYELVNHAKGLPDSFCKPASDPGS

>XP_022375650.1_Sea_otter
MATARLAWALRAISVGGRLRGPRGPGGARRLSGSARRRTARGASPGRRLSTAWAPAQPAREGPEGAEDDL
RSPAAEEQEWTPPPAPPAPPDPPGPPAGRSLVQRDIQAFLNQCGASPGEARHWLTQFQTCYHSADKPFAV
IEVDEEVLKRSSAVSSLAFALAFLQRMDMKPLVVLGLPAPTAPSGCLSFWEAKAQLAQNCKVLVDELRHN
AAPAVPFFGGGSVLGAAEPAPHASYGGIVSVETDLLQWCLESGSIPILCPIGETTARRSVLLDSLEVTAA
LAKALQPTKIIFLNNTGGLRDSSQKVLSNVNLPADLDVVSNAEWVSTKERQQMRLIVDVLSRLPHRSSAV
ITAAATLLTELFSNKGSGTLFKNAERMLRVRSLDSLDQGRLVNLVNASFGKKLRDDYLASLRPRLHSVYV
SEGYNAAAILTTEPVLGGTPYLDKFVVSSSRQGQGSGQMLWECLRRDLQTLFWRSRVTNPINPWYFKHSD
GSFSNKQWIFFWFGLADIRDSYELVNHAKGLPDSFCKPASDPGS

>XP_019607878.1_Chinese_rufus_horseshoe_bat
MATARLAWALRATAAGGMLRCPRGNGGARRLSDSTRRRAASGASPGRRLSTAWAPAPPALEEAVGSENNV
NSPAAEPSWTPPPAPQQIPGSPGGRSLVQRDIQAFLNQCGASPGEARHWLTQFQTCHHSADKPFAVIEVD
EDVLKCKRGVSSLAFALAFLQRMDMKPLVVLGLPAPTKPSGCLSFWEAKAQLAQSCKVLVDALRHNAATA
VPFFGGGSVLSAAEPAPHASYGGIVSVETDLLQWCLESDSIPILCPIGETAARRSVLLDSLEVTAALAKE
LQPTKIIFLNATGGLRDGSHKVLSNVNLPADLDLVTSAEWVSTKERQQIRLIVDVLSRLPHHSSAAITAA
STLLTELFSSKGAGTLFKNAERMLRVSSLDGLDQGRLVNLVNTSFGKKLRDDYLASLRPRLHSVYVSEGY
NAAAILTTEPVLGGTPYLDKFVVSSSRQGQGSGQMLWECLRQDLQMLFWRSRVTNPINPWYFKHSDGSFS
NKQWIFFWFGLADIRDSYELVNHAKGLPDSFCKPASDPGS

>XP_010957851.1_Bactrial_camel
MATTRLAWALWVAPAGRRLRGPRGTGSARRLSSSARRRAARGTSPGGRLSTAWAPAQPVREEAESTEDDS
HSPAAKKPSWTPSPEPSVPPDSAEPPAGRSLVQRDIQAFLNQCGASPGEARHWLTQFQTCHHSADKPFAV
IEVQDEVLKCRRAVSSLAFALAFLQRMDMKPLVILGLPAPTAPSGCLSFWEAKAQLAQRCKVLVDALRHN
AATAVPFFGGGSVLGAAEPAPHASYGGIVSVETDLLQWCLESGSIPILCPIGETAARRSVLLDSLEVTAS
LAKALQPTKIIFLNTTGGLRDSSHKVLSNVNLPADLDLVTNAAWVSTRERQQMRLIVDVLSRLPHRSSAV
ITAASTLLTELFSNKGSGTLFKNAERMLRVRSLDSLNQGRLVNLVNASFGKKLRDDYLASLRPRLHSVYY
SEGYNAAAILTTEPVLGGTPYLDKFVVSSSRQGQGSGQMLWERLRQDLQTLFWRSRVTNPINPWYFKHSD
GSFSNKQWIFFWFGLADIRDSYELVNHAKGLPDSFCKPASDPGS

>XP_026904647.1_Cheetah
MATARVAWALRATSVGGRLRGPRGAGGARRLSGSARRRAARGTSPGRRLSTAWAPAQPAREAAGDDTHSS
AAEEPEWTPPPAPPLPPEPPGRTAGRSLVQRDIQAFLNQCGASPGEARHWLTQFQTCYHSADRPFAVIEV
DEEVLKCRRAVTSLAFALAFLQRMDMKPLVVLGLPAPTAPSGCLSFWEAKAQLAQNCKVLVDELRHNAAT
AVPFFGGGSVLSAAEPAPHASYGGIVSVETDLLQWCLESGSIPILCPIGETTARRSVLLDSLEVTAALAK
ALQPTKIIFLNTTGGLRDSSQKVLSNVNLPADLDLVTNAEWVSTKERQQMRLIVDVLSRLPHHSSAVITA
ASTLLTELFSNKGSGTLFKNAERMLRVRSLDSLDQGRLVNLVNASFGKKLRDDYLASLRPRLHSVYVSEG
YNAAAILTTEPVLGGTPYLDKFVVSSSRQGQGSGQMLWECLRRDLQTLFWRSRVTNPINPWYFKHSDGSF
SNKQWIFFWFGLADIRDSYELVNHAKGLPDSFCKPASDPGS

>XP_021537454.1_Hawaiian_monk_seal
MATARLAWALRATSAGGRLRGPRGTGGARRLSGSARRRAAGGASPGRRLSTAWAPAQAAREGTEGAEEDT
HSPAAEEPEWTPPPAPPAPPDPPGPPAGRSLVQRDIQAFLNQCGASPGEARHWLTQFQTCYHSADKPFAV
IEVDEEVLKCSRAVSSLAFALAFLQRMDMKPLVVLGLPAPTAPSGCLSFWEAKAQLAQNCKVLVDELRHN
AATAVPFFGGGSVLGAAEPAPHASYGGIVSVETDLLQWCLESGSIPILCPIGETTARRSVLLDSLEVTAA
LAKALQPTKIIFLNNRGGLHDSSQKVLSNVNLPADLDLVTNAEWVSAKARQQVRLIVDVLSRLPHHSSAA
ITAASTLLTELFSNKGSGTLFKNADRMLRVRSLDSLDQGRLVNLVNASFGKKLRDDYLASLRSRLHSVYV
SEGYNAAAILTTEPVLGGTPYLDKFVVSSSRQGQGSGQMLWECLRRDLQTLFWRSRVTNPINPWYFKHSD
GSFSNKQWIFFWFGLADIRDSYELVNHAKGLPDSFCKPASDPGS

>XP_005328155.1_13-lined_ground_squirrel
MATARVAATLRTAATGGKLHGPRGTGGARRLSGSARRRAAGGASPGRRLSTARARVQSQPEEAEGAEDRV
QSPTTTEPLWTPPPAPPETPAPPAGRSLVQRDIQAFLNQCGASPGEARHWLTQFQSCHYSADKPFAVIEV
DEEVLKCPRGVSSLAFALAFLQRMDMKPLVVLGLPAPTAPSGCLSFWEAKAQLAQSCKVLVDELRHNAAT
AVPFFGGGSVLSAAEPAPHASYGGIVSVETDLLQWCLESSSIPILCPIGETAARRSVLLDSLEVTAALAK
ALQPTKIIFLNNSGGLRNSSHKVLSNVNLPADLDLVTNAEWVSTKERQHIRLILDVLSRLPHHSSAVITA
ASTLLTELFSNKGSGTLFKNAERMLRVCNLDSLDQGRLVNLVNASFGKKLRDDYLDSLRPRLHSIYVSEG
YNAAAILTLEPVLGGTPYLDKFVVSSSRQGQGSGQMLWECLRRDLQMLFWRSRVTNPINPWYFKHSDGSF
SNKQWIFFWFGLADIRDSYELVNHAKGLPDSFCKPDSDPGS

>XP_004772634.1_Ferret
MATARLAWALRTTSVGGRLRGP
RGPGGARRLSGSARRRTARSASPGRRLSTAWAPAQPAREGPEGAEDDLRSPAPEEQEWTPPPAPPGPPDP
PGPPAGRSLVQRDIQAFLNQCGASPGEARHWLTQFQTCYHSADKPFAVIEVDEEVLKCSSAVSSLAFALA
FLQRMDMKPLVVLGLPAPTAPSGCLSFWEAKAQLAQNCKVLVDELRHNAAPAVPFFGGGSVLSAAEPAPH
ASYGGIVSVETDLLQWCLESGSIPILCPIGETTARRSVLLDSLEVTAALAKALQPTKIIFLNNTGGLRDS
SQKVLSNVNLPADLDVVSNAEWVSTKERQQMRLIVDVLSRLPHHSSAVIAAAATLLTELFSNKGSGTLFK
NAERMLRVRSLDSLDQRRLVNLVNASFGKKLRDDYLASLRPRLHSVYVSEGYNAAAILTTEPVLGGTPYL
DKFVVSSSRQGQGSGQMLWECLRRDLQTLFWRSRVTNPINPWYFKHSDGSFSNKQWIFFWFGLADIRDSY
ELVNHAKGLPDSFCKPASDPGS

>XP_015351101.1_Alpine_marmot
MATARVAATLRTAATGGKLHGPRGTGGARRLSGSARRRAAGGASPGRRLSTARARAQSQPEEAEGAEDRV
PSPTTTEPLWTPPPAPPETPAPPAGRSLVQRDIQAFLNQCGASPGEARHWLTQFQSCHYSTDKPFAVIEV
DEEVLKCPRGVSSLAFALAFLQRMDMKPLVVLGLPAPTAPSGCLSFWEAKAQLAQSCKVLVDELRHNAAT
AVPFFGGGSVLSAAEPAPHASYGGIVSVETDLLQWCLESSSIPILCPIGETAARRSVLLDSLEVTAALAK
ALQPTKIIFLNNSGGLRNSSHKVLSNVNLPADLDLVTNAEWVSTKERQQIRLILDVLSRLPHHSSAVITA
ASTLLTELFSNKGSGTLFKNAERMLRVCNLDSLDQGRLVNLVNASFGKKLRDDYLDSLRPRLHSIYVSEG
YNAAAILTLEPVLGGTPYLDKFVVSSSRQGQGSGQMLWECLRRDLQMLFWRSRVTNPINPWYFKHSDGSF
SNKQWIFFWFGLADIRDSYELVNHAKGLPDSFCKPDSDPGS

>XP_027802919.1_Yellow-bellied_marmot
MATARVAATLRTAATGGKLHGPLGTGGARRLSGSARRRAAGGASPGRRLSTARARAQSQPEEAEGAEDRV
PSPTTTEPLWTPPPAPPETPAPPAGRSLVQRDIQAFLNQCGASPGEARHWLTQFQSCHYSTDKPFAVIEV
DEEVLKCPRGVSSLAFALAFLQRMDMKPLVVLGLPAPTAPSGCLSFWEAKAQLAQSCKVLVDELRHNAAT
AVPFFGGGSVLSAAEPAPHASYGGIVSVETDLLQWCLESSSIPILCPIGETAARRSVLLDSLEVTAALAK
ALQPTKIIFLNNSGGLRNSSHKVLSNVNLPADLDLVTNAEWVSTKERQQIRLILDVLSRLPHHSSAVITA
ASTLLTELFSNKGSGTLFKNAERMLRVCNLDSLDQGRLVNLVNASFGKKLRDDYLDSLRPRLHSIYVSEG
YNAAAILTLEPVLGGTPYLDKFVVSSSRQGQGSGQMLWECLRRDLQMLFWRSRVTNPINPWYFKHSDGSF
SNKQWIFFWFGLADIRDSYELVNHAKGLPDSFCKPDSDPGS

>XP_004655342.1_Lesser_Egyptian_jerboa
MATAWVAAALRTATAARRLRGPRGPGGSRRLSGSVRRRAARGTSPGRRLSTARTRTQPPREEAEGAEDRV
RSPVAEEPSWTPPETPAAPAGRSLVQRDIQAFLYQCGASPGEARHWLTQFQAHHHSVDKPFAVIEVDEEV
LKCPQAVSALAFALAFLQRMDMKPLVVLGLPAPTAPSGCLSFWEAKAQLAQSCKVLVDELRHNAAMAVPF
FGGGSVLSAAEPAPHASYGGIVSVETDLLQWCLESSSIPILCPIGETAARRSVLLDSLEVTASLAKALQP
TKIIFLNNSGGLRDTSQKILSNVNLPADLDLVTNAEWLRTKERQQIRLIVDVLSRLPHYSSAVITAASTL
LTELFSNKGSGTLFKNAERMLRVRNLDSLEQGRLVNLVNASFGKKLRDDYLDSLRPRLHSIYFSEGYNAA
AILTVEPVLGGTPYLDKFVVSSSRQGQGSGQMLWECLRRDLQTLFWRSRVTNPINPWYFKHCDGSFSNKQ
WIFFWFGLADIRDSYELVNHAKGLPDSFCKPASDPGS

>XP_002696085.2_Cattle
MATVRMAWALWAAPAGRRLRGPRGTGSARRLSCGARRQATRGTSPGRRLSTAWGPAQLAQEEAEGGKDDV
HPSAAEEPLWTPPPAPPVPPDSPGPPAGRSLVQRDIQTFLNQCGASPGEARHWLTQFQACHHSADRPFAV
IEVDEEVVKCPKAVSSLAFALAFLQRMDMKPLVVLGLPAPTAPSGCLSFWEAKAQLAQRCKVLVDALRHN
AAAAVPFFGGGSVLSAAEPAPHASYGGIVSVETDLLQWCLESGSIPILCPIGETAARRSVLLDSLEVTAS
LAKALRPTKIIFLNTTGGLHDGSHKVLSNVNLPADLDLVTNADWVSTKERQRIRLIVDVLSRLPHHSSAV
ITAASMLLTELFSNRGSGTLFKTCERTLRVRCLDSLDQGRLVNLVNASFGKKLRDDYLASLRPRLHSVYF
SEGYNAAAILTTEPVLGGTPYLDKFVVSSSRQGQGSGQMLWECLRRDLKTLFWRSRVTNPINPWYFKHSD
GSFSNKQWIFFWFGLADIRDSYELVNHAKGLPDSFCKPASDPGS

>XP_006046921.1_Water_buffalo
MATVRMAWALWAAPAGRRLRGPRGTGSARRLSCGAQRQATRGTSPGRRLSTAWGPAQLAQEEAEGAKDDV
HPSAAEEPLWTPPPAPPVPPDSPGPPAGRSLVQRDIQTFLNQCGASPGEARHWLTQFQACHHSADRPFAV
IEVDEEVVKCPKAVSSLAFALAFLQRMDMKPLVVLGLPAPTAPSGCLSFWEAKAQLAQRCKVLVDALRHN
AAAAVPFFGGGSVLSAAEPAPHASYGGIVSVETDLLQWCLESGSIPILCPIGETAARRSVLLDSLEVTAS
LAKALRPTKIIFLNTTGGLHDGSHKVLSNVNLPADLDLVTNADWVSTKERQKIRLIVDVLSRLPHHSSAV
ITAASMLLTELFSNRGSGTLFKTCERTLRVRCLDSLDQGRLVNLVNASFGKKLRDDYLASLRPRLHSVYF
SEGYNAAAILTTEPVLGGTPYLDKFVVSSSRQGQGSGQMLWECLRRDLKTLFWRSRVTNPINPWYFKHSD
GSFSNKQWIFFWFGLADIRDSYELVNHAKGLPDSFCKPASDPGS

>XP_005907737.1_Wild_yak
MATVRMAWALWAAPAGRRLRGPRGTGSARRLSCGARRQATRGTSPGRRLSTAWGPAQLAQEEAEGGKDDV
HPSAAEEPLWTPPPAPPVPPDSPGPPAGRSLVQRDIQTFLNQCGASPGEARHWLTQFQACHHSADRPFAV
IEVDEEVVKCPKAVSSLAFALAFLQRMDMKPLVVLGLPAPTAPSGCLSFWEAKAQLAQRCKVLVDALRHN
AAAAVPFFGGGSVLSAAEPAPHASYGGIVSVETDLLQWCLESGSIPILCPIGETAARRSVLLDSLEVTAS
LAKALRPTKIIFLNTTGGLHDGSHKVLSNVNLPADLDLVTNADWVSTKERQRIRLIVDVLSRLPHHSSAV
ITAASMLLTELFSNRGSGTLFKTCERTLRVRCLDSLDQGRLVNLVNASFGKKLRDDYLASLRPRLHSVYF
SEGYNAAAILTTEPVLGGTPYLDKFVVSSSRKGQGSGQMLWECLRRDLKTLFWRSRVTNPINPWYFKHSD
GSFSNKQWIFFWFGLADIRDSYELVNHAKGIPDSFCKPASDPGS

>XP_004374371.1_Florida_manatee
MATARAAGSLRAVAARRLLHCPRGPGGARRLSGSARRRASRGASPGRWLSTAWVPAQPPRE
EAEGAEDAVLPPAAEEPAWSPPFAPLVAPELPQHPARRSLVQRDLQVLLNQCGASLGEARHWLMEFQTCD
HSSDKPFAVIEVDEEVLQCRQAVSSLAFALAFLHRMDMKSLVVLGLPAPTAPSGCLSFWEAKAQLAKSCK
VLVDALRHNAATAVPFFGGGSVLGAAEPAPHASYGGIVSVETDLLQWCLESGSIPILCPIGETAARRSVL
LDSMEVTASLAKELRPTKIIFLNTTGGLRDTSHKVLSNVNLPADLDLITNAEWVSTKERQQMRLIVDVLS
RLPHRSSAVITAASTLLTELFSSKGCGTLFKNAERMLRVRSLDSLNQGRLVDLVNASFGKKLRDDYLASL
RPRLHSIYVSEGYNAAAILTTEPVLGGTPYLDKFVVSSSRKGQGSGQMLWECLLRDLQTLFWRSRVTNPI
NPWYFKHSDGSFSNKQWIFFWFGLADIRDSYELVNHAKGLPDSFCKPASDLGS

>XP_006832784.1_Cape_golden_mole
MATVRVAWAMRAVAAGGLLRGPEGARRLSGSARRRAAGSASPGRRLSTAGVPAQPRSEEAEGAEDAVPPP
AAEEPSWSPPSAPLVAPEHPARRSLVQRDIQAFLNQCGASPGEARHWLTQFQTCHHSSDKPFAVIEVDEE
VLQCQETVSSLAFALAFLQRMDMKPLVVLGLPAPTAPSGCLSFWEAKAQLAQSCKVLVDALRHNAATAVP
FFGGGSVLGAAEPAPHASYGGIVSVEADLLQWCLESGSIPILCPIGETSARRSVLLDSLEVTAALAKALQ
PTKIIFLNTTGGLRDASRKVLNNVNLPADLDLVTNAEWVSTKERQQIRLIVEVLSRLPHDSSAVITAAST
VLTELFSNKGSGTLFKNAERTLRVRSLDSLDLGRLVNLINTSFGRKLRDDYLATLRPRLHSIYVSEGYNA
AAILTTEPVLGGTPYLDKFVVSSSRQGQGSGQMLWECLRRDLQTLFWRSRVTNPINPWYFKHSDGSFSNK
QWIFFWFGLADIRDSYELVNHAKGLPDSFCKPASDPGS

>XP_019837517.1_Indian_cattle
MATVRMAWALWAAPAGRRLRGPRGTGSARRLSCGARRQATRGTSPGRRLSTAWGPAQLAQEEAEGGKDDV
HPSAAEEPLWTPPPAPPVPPDSPGPPAGRSLVQRDIQTFLNQCGASPGEARHWLTQFQACHHSADRPFAV
IEVDEEVVKCPKAVSSLAFALAFLQRMDMKPLVVLGLPAPTAPSGCLSFWEAKAQLAQRCKVLVDALRHN
AAAAVPFFGGGSVLSAAEPAPHASYGGIVSVETDLLQWCLESGSIPILCPIGETAARRSVLLDSLEVTAS
LAKALRPTKIIFLNTTGGLHDGSHKVLSNVNLPADLDLVTNADWVSTKERQRIRLIVDVLSRLPHHSSAV
ITAASMLLTELFSNRGSGTLFKTCERTLRVRCLDSLDQGRLVNLVNASFGKKLRDDYLASLRPRLHSVYF
SEGYNAAAILTTEPVLXGTPYLDKFVVSSSRQGQGSGQMLWECLRRDLKTLFWRSRVTNPINPWYFKHSD
GSFSNKQWIFFWFGLADIRDSYELVNHAKGLPDSFCKPASDPGS

>XP_015995159.1_Egyptian_fruit_bat
MATVRLAWALRATAVGGRLRTPRGNAGTQRLNGSARQRAARGASPGRRLSTSWASAPSAVKEAVSADEDH
SPAAEESSWTPLPAPPVPHESAEAPGSRSLVQRDIQAFLNQCGGSPGEARHWLTQFQTCHPPPDKPFAVI
EVDEEVLKGRLTVSSLAFALAFLQRMDMKPLVVLGLPAPTAPSGCLSFREAKAQLSQSCKVLVDALRQNA
ATAVPFFGGGSVLGAAEPAPHASYGGVVSVETDLLQWCLESGSIPILCPIGETTARRSVLLDSLEVTAAL
AKELQPTKIIFLNTTGGLRDSSHKVLSNVNLPADLDLVTSAKWVSNKERQQIQLIVDLLSRLPHHSSAAI
TTANTLLTELFSNKGSGTLFKNAERMLRVRSLDSLDQGRLVNLVNTSFGKKLRDDYLASLRPRLHSVYVS
EGYNAAAILTTEPVLGGTPYLDKFVVSSSRQGQGSGQMLWECLRQDLQTLFWRSRVTNPINPWYFKHSDG
SFSNKQWIFFWFGLADIRDSYELVNHAKGLPDSFCKPPSDPGS

>XP_004432598.1_White_rino
MATAQLAWALRATAGGRLRGPRGTGGARRLSGSARRRATRSASPGRRLSTAWAPAQPAREETEGAEKDDH
PPAAEKPSWTPPPAPPEPPGPAAGRSLLQRDIQAFLNQCGASLGEARHWLTQFQTCHRFANKPFAVVEVD
EEVIKCPPSASSLAFALAFLHRMDMKPLVVLGLPAPTAPSGCLSFWEAKAQLAQSCKVLVDALRHNAVTA
VPFFGGGSVLGAAEPAPHASYGGVVSVETDLLQWCLESGSIPILCPIGETAARRSVLLDSLEVTAALAKA
LQPTKIIFLNNTGGLRDSSHKVLSNVNLPADLDLVTNAEWVSTKERQQMRLIVDVLSRLPHHSSAVITAA
STLLTELFSNKGSGTLFKNVERMLRVRSLDSLDQGRLVNLVNASFGKKLRDDYLASLRPRLHSVYYSEGY
NAAAILTTEPVLGGTQYLDKFVVSSSRQGQGSGQMLWECLRRDQQTLFWRSRVTNPINPWYFKHSDGSFS
NKQWIFFWFGLADIRDSYELVNHAKGLPDSFCKPASDPGS

>XP_021033537.1_Ryukyu_mouse
MATAWVATALRSAAAARRLRSPGGPGGSRRLSGSARRRGAKSASPGRRLSTARAHAEDAEGAKGRVQSPA
VEEPSWTPLPTPLESPAPPAGRSLVQRDIQAFLNQCGASPGEARHWLTQFQTCYHSVDKPFAVMEVDEEV
IRCPQAVSRLAFALAFLQRMDMKPLVVLGLPTPTAPSGCLSFWEAKAQLAQSCKVLVDELRHNAATAVPF
FGGGSVLSAAEPAPHASYGGIVAVETDLLQWCLESNSIPILCPIGETAARRSVLLDSLEVTASLAKALQP
TKIIFLNNSGGLRNSSQKILSNVNLPADLDLVTNAEWLSIKERQQIRLIVDVLSRLPHYSSAVITAASTL
LTELFSNKGCGTLFKNAERMLRVRNLDSLDQGRLVNLVNASFGKKLREDYLDSLRPRLHSIYVSEGYNAA
AILTVEPVLGGTPYLDKFVVSSSRQGQGSGQMLWECLRRDLQTLFWRSRVTNPINPWYFKHSDGSFSNKQ
WIFFWFGLADIRDSYELVNHAKGLPDSFCKPASDPGS

>XP_008147507.1_Big_brown_bat
MAMMRWAWAVRATAAAGRLRSPRGPGGARRLSGSTRRGAARGASPGRLLSTAWAPAQPALEEAVGAEDDA
QSPAAEEPSWRPPPAPPEPPEPPGPPGGRSLVQRDIHAFLNQCGASPGEARHWLSQFQTCHHSADKPFAV
IEVDEEVLKCPEGVSSLAFALAFLQRMDMKPLVVLGLPAPTAPSGCLSFWEAKAQLAQSCKVLVDALRQN
AAAAVPFFGGGSVLSAAEPAPHASYGGTISVETDLLQWCLESGSIPILCPIGETAARRSVLLDSLEVTAA
LAKELQPTKIIFLNTTGGLRDRSHKVLSNVNLPADLDLVTSAEWVSTKERQQIRLIVEVLSRLPHHSSAA
ITAASTLLTELFSNKGSGTLFKNVERMLRVRSLDSLDQRRLVNLVNTSFGKKLREDYLASLRPRLHSVYV
SEGYNAAAILTTEPVLGGTPYLDKFVVNSSRQGQGSGQMLWECLRRDLQTLFWRSRVTNPINPWYFKHSD
GSFSNKQWIFFWFGLADIRDSYELVNHAKGLPDSFCKPASDPGS

>XP_016057595.1_Natal_long-fingered_bat
MMRLVWAAAGRLRSPRGTGSARRLSGSAGRWSARGASPGRLLSTAWAPAQPALEEAVGAEDDAHSPAAEE
PSWTPPPAPPVPPEPPGPPGGRSLVQRDIQAFLNQCGASAGEARHWLTQFQTCHPSADKPFAVIEVEEEV
LKCQQGVSSLAFALAFLQRMDMKPLVVLGLPAPTAPSGCLSFWEAKAQLAQSCKVLVDALRHNAATAVPF
FGGGSVLGAAEPAPHASYGGIISVETDLLQWCLESGSIPILCPIGETKARRSVLLNSLEVTAALAKELQP
TKIIFLNTTGGLRDSSHKVLSNVNLPADLDLVTSAEWVSTKERQQIRLIVEVLSRLPHHSSAAITAASTL
LTELFSNKGSGTLFKNVERLLRVRSLDSLDQGRLVNLVNTSFGKQLRDDYLASLRTRLHSVYVSEGYNAA
AILTTEPVLGGTPYLDKFVVSSSRQGQGSGQMLWECLRRDLQTLFWRSRVTNPINPWYFKHSDGSFSNKQ
WIFFWFGLADIRDSYELVNHAKGLPDSFCKPTSDPGS

>XP_012012793.1_Mouflon
MATVRMAWALWAAPVGGRLRGPRGTGSTRRLSCGARRQATRGTSPGRRLSTAWRPAQLAREEAEGAKDDV
HPSAAEEPLWTQPPAPPVPPDSPGPPAGRSLVQRDIQTFLNQCGASPGEAHHWLTQFQACHHCADRPFAV
IEVEEEVIKCPKAVSSLAFALAFLQRMDMKPLVVLGQPAPTAPSGCLSFWEAKAQLAQRCTVLVDALRHN
AAAAVPFFGGGSVLSAAEPAPHASYGGIVSVETDLLQWCLESGSIPILCPIGETAARRSVLLDSLEVTAS
LAKALRPTKIIFLNTTGGLHDGSHKVLSNVNLPADLDLVTNADWVSTKERQQIRLIVDILSRLPHHSSAV
ITAASMFLTELFSNKGSGTLFKTGERMLRVRCLDSLDQRRLVNLVNASFGKKLRDDYLASLRPRLHSVYF
SEGYNAAAILTTEPVLGGTPYLDKFVVSSSRQGQGSGQMLWECLRRDLKTLFWRSRVTNPINPWYFKHSD
GSFSNKQWIFFWFGLADIRDSYELVNHAKGIPDSFCKPASDPGS

>XP_007128023.1_Sperm_whale
MATARLAWALRAAPAGGRLRGPQGTAGARRLSGSARRLAARGTSPGRRLSTAWAPAQPAQEEAEGAVYDA
HSPAAEEPPWTLPPASPGPPAGRSLVQRDIQAFLNQCGASPGEARHWLTQFQTCHHSADRPFAVIEVDEE
VLKCPKAVSSLAFALAFLQRMDMKPLVVLGLPAPTAPSRCLSFWEAKAQLAQRCKVLVDALRHNAATAVP
FFGGGSVLGAAEPAPHASYGGIVSVETDLLQWCLESGSIPILCPIGETAARRSVLLDSLEVTASLAKALR
PTKIIFLNTTGGLHDSNHKVLSNVNLPADLDLVTNAEWVSTKERQQIRLIVDVLSRLPHHSSAVITDAST
LLTELFSNKGSGTLFKNAERMLRVRSLDSLDQGLLVNLVNVSFRKKLRDDYLASLRPRLHSVYVSEGYNA
AAILTTEPVLGGTPYLDKFVVSSSRQGQGSGQMLWERLRQDLQTLFWRSRVTNPINPWYFKHSDGSFSNK
QWIFFWFGLADIRDSYELVNHAKGLPDSFCKPASDPGS

>NP_665828.1_Mouse
MATAWVATALRSAAAARRLRSPGGPGGSRRLSGSARRRGAKSASPGRRLSTARAHAEDAEGAKGRVQSPA
VEEPSWTPLPTPLESPAPPAGRSLVQRDIQAFLNQCGASPGEARHWLTQFQTCYHSVDKPFAVMEVDEEV
IRCPQAVSRLAFALAFLQRMDMKPLVVLGLPTPTAPSGCLSFWEAKAQLAQSCKVLVDELRHNAATAVPF
FGGGSVLSAAEPAPHASYGGIVAVETDLLQWCLESNSIPILCPIGETAARRSVLLDSLEVTASLAKALQP
TKIIFLNNSGGLRNNSQKILSNVNLPADLDLVTNAEWLSIKERQQIRLIVDVLSRLPHYSSAVITAASTL
LTELFSNKGCGTLFKNAERMLRVRNLDSLDQGRLVNLVNASFGKKLREDYLESLRPRLHSIYVSEGYNAA
AILTVEPVLGGTPYLDKFVVSSSRQGQGSGQMLWECLRRDLQTLFWRSRVTNPINPWYFKHSDGSFSNKQ
WIFFWFGLADIRDSYELVNHAKGLPDSFCKPASDPGS

>XP_006897949.1_Cape_elephant_Shrew
MATARVAQALRVTPLLHGPRGPREARRLSCSARRRTAGGASPGRRLSTARAAAEPPREEAEGAEDAAPAP
GAGEPSWSPPPAPLEPPELPEHPAGRSLVQRDIQAFLSQCGASPGEASHWLTKFQTCHHSSDKPFAVIEV
DEEVVQCREAVSSLAFALAFLQRMDMKPLVVLGLPAPTAPSGCLSFWEAKAQLAQSCKVLVDALRHNAAT
AVPFFGGGSVLSAAEPAPHASYGGIVSVETDLLQWCLESGSIPILCPIGETAARRSVLLDSLEVTAALAK
ALQPTKIIFLNTTGGLRDSSHKVLSNVNLPADLDLVTNAEWVSTKERQQMRLIVDVLSRLPHHASAVITA
ASTLLTELFSNKGSGTLFKNAERTLRVQSLDSLDQGRLVNLVNASFGKKLRDDYLASLRPRLHSIYFSEG
YNAAAILTMEPVLGGTPYLDKFVVSSSRQGQGSGQMLWECMRRDLQTLFWRSRVTNPINPWYFKHSDGSF
SNKQWIFFWFGLADIRDSYELVNHAKGLPDSFSKPASHPGS

>XP_006738857.1_Weddell_seal
MATARLAWALRATSAGGRLRGPRGTGGARRLSGSARRRAXXXXXXXXRLSTAWAPAQAAREGTEGAEEDT
HSPAAEEPEWTPPPAPPAPPDPPGPPAGRSLVQRDIQAFLNQCGASPGEARHWLTQFQTCYHSADKPFAV
IEVDEEVLKCSRAVSSLAFALAFLQRMDMKPLVVLGLPAPAAPSGCLSFWEAKAQLAQNCKVLVDELRHN
AATAVPFFGGGSVLGAAEPAPHASYGGIVSVETDLLQWCLESGSIPILCPIGETTARRSVLLDSLEVTAA
LAKALQPTKIIFLNNRGGLHDSSQKVLSNVNLPADLDLVTNAEWVSAKARQQVRLIVDVLSRLPHHSSAA
ITAASTLLTELFSNKGSGTLFKNADRMLRVRSLDSLDQGRLVNLVNASFGKKLRDDYLASLRPRLHSVYV
SEGYNAAAILTTEPVLGGTPYLDKFVVSSSRQGQGSGQMLWECLRRDLQTLFWRSRVTNPINPWYFKHCD
GSFSNKQWIFFWFGLADIRDSYELVNHAKGLPDSFCKPASDPGR

>XP_003504536.1_Chinese_hamster
MATAWVATALRSAAAARRLHNPGGPGGSRRLSGSARRRGAKSASPGRRLSTARPRAEDAEGAKGRVQSPA
VEEPSWTPPPTPLESPAPPAGRSLVQRDIQAFLNQCGASPGEARHWLTQFQTCYHSVDKPFAVMEVDEAV
FQCPQAVSSLAFALAFLQRMDMKPLVVLGLPAPTAPSGCLSFWEAKAQLAQSCKVLVDELRHNAATAVPF
FGGGSVLSAAEPAPHASYGGIVSVETDLLQWCLESNSIPILCPIGETAVRRSVLLDSLEVTASLAKALQP
TKIIFLNDSGGLRDTRQKILSNVNLPADLDLVTNAEWLSIKERQQIRLIVDVLSRLPHYSSAVITSASTL
LTELFSNKGCGTLFKNAERMLRVSSLDSLDQGRLVNLVNTSFGRKLRDDYLESLRPRLHSIYVSEGYNAA
AILTVEPVLGGTPYLDKFVVSSSRQGQGSGQMLWECLRRDLQTLFWRSRVTNPINPWYFKHSDGSFSNKQ
WIFFWFGLADIRDSYELVNHAKGLPDSFCKPASDPGS

>XP_021069293.1_Shrew_mouse
MATAWVATALRSAAAARRLHSPGGPGGSRRLSGSARRRGARSASPGRRLSTARAHAEDAEGAKGRVQSPA
VEEPSWTPLPTPLESPAPPAGRSLVQRDIQAFLNQCGASPGEARHWLTQFQTSYHSVDKPFAVVEVDEEV
IRCPQAVSRLAFALAFLQRMDMKPLVVLGLPAPTAPSGCLSFWEAKAQLAQSCKVLVDELRHNAATAVPF
FGGGSVLSAAEPAPHASYGGIVAVETDLLQWCLESNSIPILCPIGETAARRSVLLDSLEVTASLAKALQP
TKIIFLNNSGGLRNSSQKILSNVNLPADLDLVTNAEWLSIKERQQIRLIVDVLSRLPHYSSAVITAASTL
LTELFSNKGCGTLFKNAERMLRVRNLDSLDQGRLVNLVNASFGKKLREDYLDSLRPRLHSIYVSEGYNAA
AILTVEPVLGGTPYLDKFVVSSSRQGQGSGQMLWECLRRDLQTLFWRSRVTNPINPWYFKHSDGSFSNKQ
WIFFWFGLADIRDSYELVNHAKGLPDSFCKPASDPGS

>XP_007953402.1_Aardwark
MATARVAGALRAVAAGGLLHRPRGPRGSRRLSGTAQRRAAGSASPGRRLSTVGMPAQPRYETESAEDASP
PPAAEEPPWSPPSAPLVGPELPEHSAGRSLVQRDIQAFLNQCGASPGEARHWLSQFQTCHHSSDKPFAVI
EVEEEVLQCRQAVSSLAFALAFLQRMDMKPLVVLGLPAPTAPSGCLSFWEAKAQLAQSCKVLVDALRHSA
ATAVPFFGGGSVLGAAEPAPHASYGGIVSVETDLLQWCLESGSIPILCPIGETAARRSVLLDSLEVTAAL
AKALQPTKIIFLNNTGGLRDNHHKVVSNVNLPADLDLVTNAEWVSTKERQQMRLIVDVLSRLPHHSSAVI
TAASTLLTELFSNKGSGTLFKNAERMLRVQSLDSLDQGCLVNLVNASFGKKLRDDYLASLRPRLHSIYVS
EGYNAAAILTMEPVLGGTPYLDKFVVSSSRQGQGSGQMLWECLRRDLQTLFWRSRVTNPINSWYFKHSDG
SFSNKQWIFFWFGLADIRDSYELVNHAKGLPDSFRKPASDPGS

>XP_021498397.1_Mongolian_gerbil
MATAWVATALRSAAAARRLRSPGGPGGSRKLSGSARRRGPRSASPGRRLSTARAPAEDAEGPKGRVQSPA
VEEPWTPLPTPLESPAPPAGRSLVQRDIQAFLNQCGASPGEARHWLTQFQTCYHSVDKPFAVMEVDEEVL
QCPKAVSSLAFALAFLQRMDMKPLVVLGLPAPTAPSGCLSFWEAKAQLAQSCKVLVDELRHNAASAVPFF
GGGSVLSAAEPAPHASYGGIVSVETDLLQWCLESNSVPILCPIGETAARRSVLLDSLEVTASLAKALRPT
KIVFLNTSGGLRDTSQKILSNVNLPADLDLVTNAEWLSTKERQQIRLIVDVLSRLPHYSSAVITAASTLL
TELFSNKGCGTLFKNAERMLRVRSLDSLDQGRLVNLVNLSFGKKLREDYLESLRPRLHSIYVSEGYNAAA
ILTVEPVLGGTPYLDKFVVNSSRQGQGSGQMLWECLRRDLQTLFWRSRVTNPINPWYFKHSDGSFSNKQW
IFFWFGLADIRDSYELVNHAKGLPDSFCKPASDPGS

>XP_019521146.1_Great_roundleaf_bat
MATARLAWALRATAAGGRLRSPGGNGGARRLSGSARRRAARGASPGRRLSTAWAPAPPVLEEAVGSEDDA
NSPAAEKPSWTPPPAPPEPAAPPEPPGLPGGRSLVQRDIQAFLNQCGASPGEARHWLTQFQTCHHSADKP
FAVIEVDEEVLKCKRGVSSLAFALAFLQRMDMKPLVVLGLPVPTAPSGCLSFWEAKAQLAQSCKVLVDAL
RHNAAMAVPFFGGGSVLSAAEPAPHANYGGIVSVETDLLQWCLESDSIPILCPIGETAARRSVLLDSLEV
TAALAKELQPTKIIFLNTTGGLHDSSHKVVSNVNLPADLDLVSNAEWVSTKERQQIRLIVDVLSRLPHYS
SAAITDASTLLTELFSNKGSGTLFKNAERMLRLCSLDSLDQGRLVNLINASFGKKLRDDYLASLRPRLHA
VYVSEGYNAAAILTTEPVLGGTPYLDKFVVSSSRQGQGSGQMLWECLRQDLQTLFWRSRVTNPINPWYFK
HSDGSFSNKQWIFFWFGLADIRDSYELVNHAKGLPDSFCKPASDPGS

>XP_017920684.1_Goat
MATVRKAWALWAAPVGGRLRGPRGTGSTRRLSCGARRQATRGTSPGRRLSTAWGPAQLAREEAEGAKDDV
HPSAAEEPLWTPPPAPPVPPDSPGPPAGRSLVQRDIQTFLNQCGASPGEAHHWLTQFQACHHSADRPFAV
IEVEEEVIKCPKAVSSLAFALAFLQRMDMKPLVVLGQPAPTAPSGCLSFWEAKAQLAQRCTVLVDALRHN
AAAAVPFFGGGSVLSAAEPAPHASYGGIVSVETDLLQWCLESGSIPILCPIGETAARRSVLLDSLEVTAS
LAKALRPAKIIFLNTTGGLHDGSHKVLSNVNLPADLDLVTNADWVSTKERQQIRLIVDILSRLPHHSSAV
ITAASMFLTELFSNKGSGTLFKTGERMLRVRCLDSLDQRRLVNLVNASFGKKLRDDYLASLRPRLHSVYF
SEGYNAAAILTTEPVLGGTPYLDKFVVSSSRQGQGSGQMLWECLRRDLKTLFWRSRVTNPINPWYFKHSD
GSFSNKQWIFFWFGLADIRDSYELVNHAKGIPDSFCKPASDPGS

>XP_014197489.1_Bonobo
MATALMAVVLRAAAVAPRLRGRGGTGGARRLSCGARRRAARGTSPGRRLSTAWSQPQPPPEEYAGADDVS
QSPVAEEPSWVPSPTPPVPHESPEPPSGRSLVQRDIQAFLNQCGASPGEARHWLTQFQTCHHSADKPFAV
IEVDEEVLKCQQGVSSLAFALAFLQRMDMKPLVVLGLPAPTAPSGCLSFWEAKAQLAKSCKVLVDALRHN
AAAAVPFFGGGSVLRAAEPAPHASYGGIVSVETDLLQWCLESGSIPILCPIGETAARRSVLLDSLEVTAS
LAKALRPTKIIFLNNTGGLRDSSHKVLSNVNLPADLDLVCNAEWVSTKERQQMRLIVDVLSRLPHHSSAV
ITAASTLLTELFSNKGSGTLFKNAERMLRVRSLDKLDQGRLVDLVNASFGKKLRDDYLASLRPRLHSIYV
SEGYNAAAILTMEPVLGGTPYLDKFVVLQTQ

>XP_026268210.1_Arctic_ground_squirrel
MATARVAATLRTAATGGKLHGPRGTGGARRLSGSXRRRAAGGASPGRRLSTARAHAQSQPEEAEGAEDRI
QLPTTTEPLWTPPPAPPETPAPPAGRSLVQRDIQAFLNQCGASPGEARHWLTQFQSCHYSADKPFAVVEV
DEEVLKCPRGVSSLAFALAFLQRMDMKPLVVLGLPAPTAPSGCLSFWEAKAQLAQSCKVLVDELRHNAAT
AVPFFGGGSVLSAAEPAPHASYGGIVSVETDLLQWCLESSSIPILCPIGETAARRSVLLDSLEVTAALAK
ALQPTKIIFLNNSGGLRNSSHKVLSNVNLPADLDLVTNAEWVSTKERQQIRLILDVLSRLPHHSSAVITA
ASTLLTELFSNKGSGTLFKNAERMLRVCNLDSLDQGRLVNLVNASFGKKLRDDYLDSLRPRLHSIYVSEG
YNAAAILTLEPVLGGTPYLDKFVVSSSRQGQGSGQMLWECLRRDLQMLFWRSRVTNPINPWYFKHSDGSF
SNKQWIFFWFGLADIRDSYELVNHAKGLPDSFCKPDSDPGS

>XP_006970679.1_Prarie_deer_mouse
MATAWVATALRSAAAARRLRSPGGPGGSRRLSDSARRRGAKSASPGRRLSTARARAEDAEGAKGRGQSPA
VEEPSWTPPPTPLESPAPPAGRSLVQRDIQAFLNQCGASPGEARHWLTQFQTCYHSVDKPFAVMEVDEEV
FQCPQAVSSLAFALAFLQRMDMKPLVVLGLPAPTAPSGCLSFWEAKAQLAQSCKALVNELRHNAATAVPF
FGGGSVLSAAEPAPHASYGGIVSVETDLLQWCLESNSIPILCPIGETAARRSVLLDSLEVTASLAKALQP
TKIIFLNNSGGLRDNSQKILSNVNLPADLDLVTNAQWLSIKERQQIRLIVDVLSRLPHYSSAAITAASTL
LTELFSNKGCGTLFKNAERMLRVSNLNSLDQGRLVNLVNASFGKKLRDDYLESLRPRLHSIYVSEGYNAA
AILTVEPVLGGTPYLDKFVVSSSRKGQGSGQMLWECLRRDLQTLFWRSRVTNPINPWYFKHCDGSFSNKQ
WIFFWFGLADIRDSYELVNHAKGLPDSFCKPASDPGS

>OBS58591.1_Desert_woodrat
MATAWVATALRSAAAARRLRSPGGPGGSRKLSGSARRRGAKSASPGRWLSTARARAEDAEGAKGRVQFPA
VEEPSWTPPPTPLESPAPPASRSLVQRDIQAFLNQCGASPGEARHWLTQFQTCYHSVDKPFAVIEVDEEV
FQCPQAVSSLAFALAFLQRMDMKPLVVLGLPAPTAPSGCLSFWEAKAQLAQSCKALVNELRHNAATAVPF
FGGGSVLSAAEPAPHASYGGIVSVETDLLQWCLESNSIPILCPIGETAARRSVLLDSLEVTASLAKALRP
TKIIFLNNTGGLRNTSQKILSNVNLPTDLDLVTNAEWLSTKERQQIRLIVDVLSRLPHYSSAAITAASTL
LTELFSNKGCGTLFKNVERMLRVSNLDSLDQGRLVNLVNASFGKKLRDDYLESLRPRLHSIYVSEGYNAA
AILTVEPVLGGTPYLDKFVVSSSRQGQGSGQMLWECLRRDLQTLFWRSRVTNPINPWYFKHCDGSFSNKQ
WIFFWFGLADIRDSYELVNHAKGLPDSFCKPASDPGS

>XP_003414540.2_Elephant
MATARVARAPRAVAAGGLLHCLRGPGGARSLSGSARRRASSGASPGRWLSTARAPAQPPSE
EAEGAKDVAPPPAAEKPEWSLPSAPLVNPELPQHPASRSLLQRDIQAFLNQCGASPGEARHWLMEFQTCH
HSSDKPFAVIEVDEEVLQCRQTVSTLAFALAFLQRMDMKPLIVLGLPAPTAPSGCLSFWEAKAQLAQSCK
VLVDVLRHNAATAVPFFGGGSVLGAAEPAPHASCGGIVSVETDLLQWCLESGSIPILCPIGETEARRSVL
LDSLEVTASLAKALKPTKIIFLNTTGGLRDISHKVLSNVNLPADLDLITNAEWVSTKERQQIRLIVDVLS
RLPHHSSAVITAASKLLTELFSNKGCGTLFKNAERMLRVRSLDSLDQGRLVDLVNASFGKKLRDDYLASL
RPRLHSIYVSEGYNAAAILTTEPVLGGTPYLDKFVVNSSRQGQGSGQMLWERLRRDLQTLFWRSRVTNPI
NPWYFKHSDGSFSNKQWIFFWFGLADIRDSYELVNHAKGLPDSFCKPASDLGS

>XP_005070141.1_Golden_hamster
MATAWVATALRSAAAARRLHNPGGPGGSRRLSGSARRRGAKSASPGRRLSTARPRAEDAEGAKGRVQSPA
VEEPSWTPPPTPLESPVPPAGRSLVQRDIQAFLNQCGASPGEARHWLTQFQTSYHSVDKPFAVMEVDEAV
FQCPQAVSSLAFALAFLQRMDMKPLVVLGLPAPTAPSGCLSFWEAKAQLAQSCKVLVDELRHNAATAVPF
FGGGSVLSAAEPAPHASYGGIVSVETDLLQWCLESNSIPILCPIGETAVRRSVLLDSLEVTASLAKALQP
TKIIFLNNSGGLRGTNQKILSNVNLPADLDLVTNAEWLSIKERQQIRLVVDVLSRLPYYSSAVITAASTL
LTELFSNKGCGTLFKNAERMLRVSSLDSLDQGRLVDLVNTSFGRKLRDDYLESLRPRLHSIYVSEGYNAA
AILTVEPVLGGTPYLDKFVVSSSRQGQGSGQMLWECLRRDLQTLFWRSRVTNPINPWYFKHSDGSFSNKQ
WIFFWFGLADIRDSYELVNHAKGLPDSFCKPASDPGS

>XP_020036032.1_American_beaver
MATVWVAGTLRTAAVGGRLRGPQGRAGGRRLSCSARRRATGNTSPGRRLSTAWARAQPPTKKADSAEERV
QSPAAEEPWWTPPPAPPETLAPPAGRSLVQRDIQAFLNQCGASPGEARHWLLQFQSCQYSADKPFAVIEV
EEEVLKCPQAVSSLAFALAFLQRMDMKPLVVLGLPAPTAPSGSLSFWEAKAQLAQSCKVLVDELRHNAAT
AVPFFGGGSVLSAAEPAPHASYGGIVSVETDLLKWCLESSSIPILCPIGETAARRSVLLDSLEVTASLAK
ALQPTKIIFLNNSGGLRNTSQKVLSNVNLPVDLDLVTNAEWLSTKERQQIRLIVDVLSRLPHYSSAVITA
ASTLLTELFSNKGSGTLFKNVERMLRVTNLDSLDQGRLVNLVNASFGKKLREDYLDSLRPRLHSIYVSEG
YNAAAILTVEPVLGGTPYLDKFVVSNSRKGQGSGQMLWECLRRDLQTLFWRSRVTNPINPWYFKHSDGSF
SNKQWIFFWFGLADIRDSYELVNHAKGLPDSFCKPTSDPGS

>XP_027481402.1_CA_sea_lion
MATARLAWALRATSAGGRLRGPRGTGGARRLSGSARRRAARGASPGRRLSTAWAPAQAAREGTDGAEDDT
HSPAAEEPEWTPPPAPPVPPDSPGPPAGRSLVQRDIQAFLNQCGASPGEARHWLTQFQTCYHSADKPFAV
IEVDEEVLKCSRAVSSLAFALAFLQRMDMKPLVVLGLPAPTAPSGCLSFWEAKAQLAQNCKVLVDELRHN
AATAVPFFGGGSVLGAAEPAPHASYGGIVSVETDLLQWCLESGSIPILCPIGETTARRSVLLDSLEVTAA
LAKALQPTKIIFLNNTGGLHDSSQKVLSKVNLPADLDLVTNAEWVSTKARQQVRLIVDVLSRLPHHSSAA
ITAASTLLTELFSNKGSGTLFKNADRMLRVRSLDSLDQGRLVNLVNASFGKKLRDDYLASLRPRLHSVYV
SEGYNAAAILTTEPVLGGTPYLDKFVVSSSRQGQGSGQMLWECLRRDLQTLFWRSRVTNPINPWYFKHSD
GSFSNKQWIFFWFGLADIRDSYELVNHAKGLPDSFCKPASDPGS

>XP_004407334.1_Pacific_Walrus
MATARLAWALRATSAGGRLRGPRGTGGARRLSGSARRRAARGASPGRRLSTAWAPAQAAREGTDGAEDDT
HSPAAEEPEWTPPPAPPVPPDPPGPPAGRSLVQRDIQAFLNQCGASPGEARHWLTQFQTCYHSADKPFAV
IEVDEEVLKCSRAVSSLAFALAFLQRMDMKPLVVLGLPAPTAPSGCLSFWEAKAQLAQNCKVLVDELRHN
AATAVPFFGGGSVLGAAEPAPHASYGGIVSVETDLLQWCLESGSIPILCPIGETTARRSVLLDSLEVTAA
LAKALQPTKIIFLNNTGGLHDSSQKVLSKVNLPADLDLVTNAEWVSTKARQQVRLIVDVLSRLPHHSSAA
ITAASTLLTELFSNKGSGTLFKNADRMLRVRSLDSLDQGRLVNLVNASFGKKLRDDYLASLRPRLHSVYV
SEGYNAAAILTTEPVLGGTPYLDKFVVSSSRQGQGSGQMLWECLRRDLQTLFWRSRVTNPINPWYFKHSD
GSFSNKQWIFFWFGLADIRDSYELVNHAKGLPDSFCKPASDPGS

>XP_006910160.1_Black_flying_fox
MATARLAWALRATAAGGRLLSPRGNAGTWRLSGSARQPAARGASPGRWLSTAWAPVPSTLEAVVGADDEV
HSPAAEESSWTPLPAPPVPPESAEAPGSRSLVQRDIQAFLNQCGASPGEARHWLTQFQTCHPPPDKPFAV
IEVDEEVLKGRLSVSSLAFALAFLQRMDMKPLVVLGLPAPTAPSGCLSFWEAKAQLAQSCKVLVDALRHN
AATAVPFFAGGSVLGATEPAPHASYGGVVSVETDLLQWCLESGSIPILCPIGETTARRSVLLDSLEVTAA
LAKELQPTKIIFLNTTGGLRDSSRKVLSNVNLPADLDLVTSAEWVSTKERQQIQLIVDLLSRLPHHSSAA
ITTASTLLTELFSNKGSGTLFKNAERMLRVRSLDSLDQGRLVNLVNTSFGKKLRDDYLASLRPRLHSVYV
SEGYNAAAILTTEPVLGGTPYLDKFVVSSSRQGQGSGQMLWECLRQDLQTLFWRSRVTNPINPWYFKHSD
GSFSNKQWIFFWFGLADIRDSYELVNHAKGLPDSFCKPASDPGS

>XP_011375506.1_Large_flying_fox
MATARLAWALRATAAGGRLLSPRGNAGTWRLSGSARQPAARGASPGRWLSTAWAPVPSTLEAVVGADDEV
HSPAAEESSWTPLPAPPVPPESAEAPGSRSLVQRDIQAFLNQCGASPGEARHWLTQFQTCHPPPDKPFAV
IEVDEEVLKGRLSVSSLAFALAFLQRMDMKPLVVLGLPAPTAPSGCLSFWEAKAQLAQSCKVLVDALRHN
AATAVPFFAGGSVLGATEPAPHASYGGIVSVETDLLQWCLESGSIPILCPIGETTARRSVLLDSLEVTAA
LAKELQPTKIIFLNTTGGLRDSSRKVLSNVNLPADLDLVTSAEWVSTKERQQIQLIVDLLSRLPHHSSAA
ITTASTLLTELFSNKGSGTLFKNAEKMLRVRSLDSLDQGRLVNLVNTSFGKKLRDDYLASLRPRLHSVYV
SEGYNAAAILTTEPVLGGTPYLDKFVVSSSRQGQGSGQMLWECLRQDLQTLFWRSRVTNPINPWYFKHSD
GSFSNKQWIFFWFGLADIRDSYELVNHAKGLPDSFCKPASDPGS

>XP_024409755.1_Common_vampire_bat
MMQLARALRATTAVGRLRSPGGIGGARRRLSGSVRQWAARGASPGRRLRTAWAPAQPALEEAVGVEEDAH
SPADNRPLWTTPPAPSVLPEPPGPPGGRSLVQRDIQAFLNQCGASPGEARHWLLQFQTPHHSADKPFAVI
EVEEEVLKCRQGVSSLAFALAFLQRMDMKPLVVLGLPSPTAPSGCLSFWEAKAQLAQNCKVLVDELRHNA
ATAVPFFGGGSVLGAAEPAPHASYGGIVSVETDLLQWCLESGSIPILCPIGETTARRSVLLDSLEVTAAL
AKELQPTKIIFLNNTGGLADSSHRVLSNVNLPADLDLVTSAKWVSTKERQQIQLIVDVLSRLPHHSSAAI
TAASTLLTELFSNKGAGTLFKNVERMLRVSSLDSLDQDRLVDLVNTSFGKKLRDDYLASLRPRLHSVYLS
ERYNAAAILTTEPVLGGTPYLDKFVVSSSRQGQGSGQMLWECLRRDLQTLFWRSRVTNPINPWYFKHSDG
SFSNKQWIFFWFGLADIRDSYELVNHAKGLPDSFCKPASDPGS

>XP_025717446.1_Fur_seal
MATARLAWALRVTSAGGRLRGPRGTGGARRLSGSARRRAARGASPGRRLSTAWAPAQAAREGTDGAEDDT
HSPAAEEPEWTPPPAPPVPPDSPGPPAGRSLVQRDIQAFLNQCGASPGEARHWLTQFQTCYHSANKPFAV
IEVDEEVLKCSQAVSSLAFALAFLQRMDMKPLVVLGLPAPTAPSGCLSFWEAKAQLAQNCKVLVDELRHN
AATAVPFFGGGSVLGAAEPAPHASYGGIVSVETDLLQWCLESGSIPILCPIGETTARRCVLLDSLEVTAA
LAKALQPTKIIFLNNTGGLHDSSQKVLSKVNLPADLDLVTNAEWVSTKARQQVRLIVDVLSRLPHHSSAA
ITAASTLLTELFSNKGSGTLFKNADRMLRVRSLDSLDQGRLVNLVNASFGKKLRDDYLASLRPRLHSVYV
SEGYNAAAILTTEPVLGGTPYLDKFVVSSSRQGQGSGQMLWECLRRDLQTLFWRSRVTNPINPWYFKHSD
GSFSNKQWIFFWFGLADIRDSYELVNHAKGLPDSFCKPASDPGS

>XP_004859311.1_Naked_mole-rat
MATTLAAMALRGAVGPRLRSPRDARRLSGSARRGAAGATSPGRRLSTARACTRTPREEPEAPEERAPLRP
TRPPLRPTRPPLQSPEDPAAPPAGRSLVQRDIQAFLSQCGASPGEARQWLSRFQRSHPAGDRPFAVIEVE
GAVLGCARAVSSLAFALAFLQRMDMRPLVVLGLPAPTAPSGCLSFWDAKAQLARSCKALADALRDNAAAA
VPFFGGGSVLSAAEPAPHASYGGLVAVETDLLRWCLEAGSIPILCPVGETAARRAVLLDSLEVAAALAKA
LQPTKTIFLNAQGGLRDASQQVLSNVNLPADLDLVSSAEWASPRERRQVRLIVDVLSRLPHHCSAVVTAA
TTLLTELFSNKGSGTLFQNAERMLRVRSLDSLDQARLVTLVNASFGKRLRDDYLESLRRRLHSVYVSEGY
NTAAILTVEPVLGGTPYLDKFVVSASRQGQGSGEMLWECLRRDLQTLFWRSRVTNPINPWYFKHSDGSFS
NKQWIFFWFGLADIRESYELVNHAKGLPDSFCKPASDPGS


>XP_008572601.1_Flying_lemur
MATSRVAAALRTAAAGRRLRCPRGTGGAXXXXXXXRRWAARGVSPGRRLSNAWSPKEAEGGAQSPAAEEP
SGAPSPVPPTPSEPQAGRSLVQRDIRTFLNQCGASLGEAHHWLTQFQTCHDSADRPFAVIEVDEEVFQCQ
RAVSRLAFALAFLQRLDMKPLVVLGLPAPTAPSGCLSFWEAKAQLAQNCKVLVDELRHNAATAVPFFGGG
SVLCAAEPAPYASYGGIVSVETDLLKWCLESGSIPILCPIGETAARRSVLLDSLEVTASLAKALQPTKII
FLNNTGGLRDSNLKLLSNVNLPADLDLVTNAEWVSTKERQQMRLIVDLLSRLPHRSSAVITAASTLLTEL
FSNKGSGTLFKNVERMLRVRSLDSLNQGRLVNLVNASFGKQLRDDYLHSLRPRLHSIYVSEGYNAAAILT
MEPVLGGTPYLDKFVVSSSRQGQGSGQMLWECLRRDLQTLFWRSRVTNPINPWYFKHSDGSFSNKQWIFF
WFGLADIRDSYELVNHAKGLPDSFCKPASDPGS

>XP_004597446.1_American_pica
MVTARVAAALGTVFAGCRWRAPRDTRGSRRLSCSTRRRAAGGTSPGRRLSTTRVPAQRPQQKAESSEDGA
PSPTVQEPPPRSIPVPSETPQSPAGRSLIQRDLQAFLSQCEASPGEARHWLVRFQTQHHFSDKPFAVIEV
DEEVLKCSKAVSSLAFALAFLQRMDMKPLVVLGLPAPTAPSGCLSFWDAKAQLAQNCKVLMDALRHNAAT
AVPFFGGGSVLGAAEPAPHASYGGVVSVETDLLQWCLESGSIPILCPIGETAARRSVLLDSLEVTASLAK
ALQPAKIIFLNNTGGLRDASQKVLSNVNLPADLDLVTNSEWLSGKERQQMRLIVDVLSRLPHHASAVITA
ASTLLTELFSNKGSGTLFKNAERMLRVCSLDSLDQGRLVNLINASFGKTLREDYLASLRPRLHSIYVSEG
YNAAAILTMEPVLGGTPYLDKFVVSSSRQGQGSGQMLWERLRRDQQTLFWRSRVTNPINPWYFTHSDGSF
SNKQWIFFWFGLADIRDSYELVNHAKGLPDSFCKPASDPGS

>NP_001100523.1_Rat
MATAWVATALRSAAAARRLRSPGGPGGSRRLSGSARRRGARSASPGRRLSTARAHVEDNEGTKGRVQSPA
VEEPPWTPLPTPLESPAPPAGKSLVQRDIQAFLNQCGASPGEARHWLTQFQTCYHSVDKPFAVVEVDEEV
FGCPQAVSRLAFALAFLQRMDMKPLVVLGLPAPTAPSGCLSFWEAKAQLAQSCKVLVNELRHNAATAVPF
FGGGSVLSAAEPAPHASYGGIVAVETDLLQWCLESNSIPILCPIGETAARRSVLLDSLEVTASLAKALQP
TKIIFLNNSGGLRDTSQKILSNVNLPADLDLVTNAEWLSTKERQQIRLIVDVLSRLPHYSSAVITAASTL
LTELFSNKGCGTLFKNAERMLRVRSLDSLDQGRLVNLVNASFGKKLREDYLESLRPRLHSIYVSEGYNAA
AILTVEPVLGGTPYLDKFVVSSSRQGQGSGQMLWECLRRDLQTLFWRSRVTNPINPWYFKHSDGSFSNKQ
WIFFWFGLADIRDSYELVNHAKGLPDSFCKPASDPGS

>XP_548066.2_Dog
MATARLAWALRATSAGGRLRGPRSTGDARRLSGSARRRAARGASPGRRLSTAWAPAQPVREGTEGAEDDT
HAPAAEEPEWTPPPAPPVPPEPLEPPGPPAGRSLVQRDIQAFLNQCGASPGEARHWLTQFQTCYHSADKP
FAVIEVDEEVLKCSRAVSSLAFALAFLQRMDMKPLVVLGLPAPTAPSGCLSFWEAKAQLAQHCKVLVDEL
RHNAATAVPFFGGGSVLGAAEPAPHASYGGIVSVETDLLQWCLESGSIPILCPIGETTARRSVLLDSLEV
TAALAKALQPTKIIFLNTTGGLHDGTQKVLSNVNLPADLDLVTNAEWVSTKERQQMRLIVDVLSRLPHHS
SAVITSASTLLTELFSNKGSGTLFKNAERMLRVRSLDSLDQGRLVSLVNASFGKKLRDDYLASLRPRLHS
VYVSEGYNAAAILTTEPVLGGTPYLDKFVVSSSRQGQGSGQMLWECLRRDLQTLFWRSRVTNPINPWYFK
HSDGSFSNKQWIFFWFGLADIRDSYELVNHAKGLPDSFCKPASDPGS

>XP_020744272.1_White-tailed_deer
MATVRLAWALWAAPAGGRLRGPRGTGSARRLSCGARRQATRGTSPGRRLSTAWGPAQLAQEEAEGAKDDV
HPSAAEEPLWTPPPAPPVPPDSPGPPAGRSPLQRDIQTFLNQCGASPGEARHWLTQFQACHHSADRPFAV
IEVEEEVVKCPKAVTSLAFALAFLQRMDMKPLVVLGLPAPTAPSGCLSFWEAKAQLAQRCKVLVDALRHN
AAAAVPFFGGGSVLSAAEPAPHASYGGIVSVETDLLQWCLESGSIPILCPIGETAARRSVLLDSLEVTAS
LAKALRPTKIIFLNTTGGLHDGSHKVLSNVNLPADLDLVTNADWVSTKERQQIRLIVDILSRLPHHSSAV
ITAASMLLTELFSNRGSGTLFKTGERTLRVRCLDSLDQGRLVNLVNASFGKKLRDDYLASLRPRLHSIYF
SEGYNAAAILTTEPVLGGTPYLDKFVVSSSRQGQGSGQMLWACLRRDLKTLFWRSRVTNPINPWYFKHSD
GSFSNKQWIFFWFGLADIRDSYELVNHAKGLPDSFCKPASDPGS

>XP_004451649.1_9_bandend_armadillo
MATARVAGALRAAAAGGKLRPRGPRDARRLSSSARRRAAGGASPGRRLSTAQAPAQAPLEEAEGAEDSTQ
PSAPKEPSWTRSRTPSSLPESLETPASRSLVQRDIQAFLNQCGASAGEARHWLTQFQTHHCSADKPFAVI
EVDEEVLKCRQAVSSLAFALAFLQRMDMKPLVVLGLPAPTAPSGCLSFWEAKAQLAQSCKVLADALRHNA
ATAVPFFGGGSVLGAAEPAPHASYGGVVSVETDLLQWCLESGSIPILCPIGETAARRSVLLDSLEVTAAL
AKALQPTKIIFLNATGGLRDTSHKVLSNVNLPADLDLVSNAEWVSTKERQQMRLIVDVLSRLPHRSSAVI
TAAGTLLTELFSNKGSGTLFKNAERMLRVRSLDSLEQGRLVALVNASFGKTLREDYLASLRPRLHSIYVS
EGYNAAAILTTEPVLGGTPYLDKFVVSSSRQGQGSGQMLWECLRRDLQTLFWRSRVTNPINPWYFKHCDG
SFSNKQWIFFWFGLADIRDSYELVNHAKGLPDSFCKPASDPGS

>OWK15298.1_Red_deer
MATVRLAWALWAAPAGGRLRGPRGTGSARRLSCGARRQATRGTSPGRRLSTAWGAAQLAQEEAEGAKDDV
HPSAAEEPLWTPPPAPPVPPDSPGPPAGRSPLQRDIQTFLNQCGASPGEARHWLTQFQACHHSADRPFAV
IEVEEEVVKCPKAVSSLAFALAFLQRMDMKPLVVLGLPAPTAPSGCLSFWEAKAQLAQRCKVLVDALRHN
AAAAVPFFGGGSVLSAAEPAPHASYGGIVSVETDLLQWCLESGSIPILCPIGETAARRSVLLDSLEVTAS
LAKALRPTKIIFLNTTGGLHDGSQKVLSNVNLPADLDLVTNADWVGTKERQQIRLIVDILSRLPHRSSAV
ITAASMLLTELFSNKGSGTLFKTGERTLRVRCLDSLDQGRLVNLVNASFGKKLRDDYLASLRPRLHSIYF
SEGYNAAAILTTEPVLGGTPYLDKFVVSSSRQGQGSGQMLWACLRRDLKTLFWRSRVTNPINPWYFKHSD
GSFSNKHWIFFWFGLADIRDSYELVNHAKGLPDSFCKPASDPGS

>XP_004621046.1_European_shrew
MATARLAGALRATAAGGGGLRGPRSAGDPRRLSGSARRRAARGASPGRRLSTARAPAQPAPEEAEGAEDG
GPSRAVQEPSWTPPRAPAVSPESPGPAGGRSLVQRDIQAFLTQCGASPGEARHWLTQFQAGHHPSDKPFA
VIEVEEEVLLRPEAVSTLAFALAFLQRMDMKPLVVLGLPTPTAPSGSLSFWEAKAQLAQNCKVLVDALRH
NAAPAVPFFGGGSVLSAAEPAPHASYGGVVSVETDLLQWCLESGSIPILCPIGETTARRSVLLDSLEVTA
SLAKALQPTKVIFLNTSGGLRDSSHTVLSKVNLPGDLDLVTNAEWMSTKERQQIRLIVDVLSRMPHHASA
VITDASSLLTELFSNKGRGTLFKNAERMLRVRSLDSLDQRRLVTLVNTSFGKRLRDDYLASLRPRLHSIY
FSEGYNAAAILTMEPVLGGTPYLDKFVVSSSRQGQGSGQMLWECLRRDLQTLFWRSRVTNPINPWYFKHS
DGSFSNKQWIFFWFGLADIRDSYELVNHAKGLPDSFCKPASDPGS

>XP_001917337.2_Horse
MAKAQLAWALRVAAGGRLRGPRGTGGARRLSGSARRRAARSASPGRWLSTAWAPAQSSREETEGAEDDAH
SPATEEPPWTPPPTPPEPPGPAAGRSLVQRDIQTFLNQCGASLGEARHWLTQFQTCHPFAKPFAVVEVDD
EVIKCRRAVPSLAFALAFLQRMDMKPLVVLGLPAPTAPSGCLSFWEAKAQLSQSCKVLVDALRHNAATAV
PFFGGGSVLGAAEPAPHASYGGVVSVETDLLQWCLESGSIPILCPIGETAARRSVLLDSLEVTAALAKAL
QPTKIIFLNNTGGLRDSSHKVLSNVNLPADLDLVTNAEWVSAKERQQMRLIVDVLSRLPHHSSAVITAAA
TLLTELFSNKGSGTLFKNAERMLRVRSLDSLDQGRLVNLVNASFGKKLRDDYLASLRPRLHSVYVSEGYN
AAAILTTEPVLGGTQYLDKFVVSSSRQGQGSGQMLWECLRRDQQRLFWRSRVTNPINPWYFKHSDGSFSN
KQWIFFWFGLADIRDSYELVNHAKGLPDSFCKPASDPGS

>XP_020853076.1_Koala
MATAPVTRTLAGVAATAGIGASSRLPALGGARKFSSSPRRRGSGGASPSRLLSTAQVRTQLPREKAERDS
EDTASDKGPPPGAGPPATATLPGSAAAPPPPPPTVAPAPPSSRSLVQRDIQAFLTECGASPWEAKHWLTQ
FQITYDSADKPFAIIEVDDTVFKNKEAVLSLAFALAFLQRMDMKPLVVLGLPEPTAPSGCLSFWEAKAQM
AQSCKVLVDSLRHNAATAVPFFGGGSVLSAAEPAPHATYGGIVSVETDLLKWCLESGSIPILCPIGETGV
RRSVLLNSLEVTAALAKALRPTKIIFLNTTGGLRDANQKVLSNVNLPADLDLVTNAQWVSSKERQQMRLI
VDVLGRLSHDSSAVITSANTLLTELFSYKGSGTLFKNVERMLRVDRLEKLDQKRLVELINASFGKKLRDD
YLASLRPRLQSIYYSEGYNAAAILTTEPVLGGTPYLDKFVVNSSRKGQGSGQMLWECMRQDLHRLFWRSR
VTNPINPWYFKNCDGSFSNKQWIFFWFGLSDIRDSYELVNHAKGLPDSFCKPASDPGS

>XP_003768441.1_Tasmanian_Devil
MATAPVTRTLAGKAAAAGVRIGTGSSARLWALGVARRFSSSARRRGSGAISPGRRLSTARVRTQLPREEA
ERGSEEAAVGEGPPPGVGPPAASTLQGPAAAPAPPSPVMAPAPPSSRSLVQRDIQAFLTECGASPGEARH
WLTQFQTTYNSTDKPFAIIEVDEAVFKCKEAVLSLAFALAFLQRMDMKPLVVLGLPAPTAPSGCLSFWEA
KGQMAQSCKVLVDSLRHNAATAVPFFGGGSVLSAAEPAPHATYGGIVSVETDLLKWCLESDSIPILCPIG
ETGARRSVLLNSLEVTAALAKALLPTKIIFLNTSGGLRDANQKVLSNVKLPADLDLVTNAQWVSSKEKQQ
IRLIVDVLGRLSHDASAVITSANTLLTELFSNKGSGTLFKNAERMLRVDSLEKLDQKRLVDLVNASFGKK
LRDDYLASLRPRLFSIYYSEGYNAAAILTTEPVLGGTPYLDKFVVNSSRQGQGSGQMLWECMRQDLHRLF
WRSRVTNPINPWYFKNCDGSFSNKQWIFFWFGLSDIRDSYELVNHAKGLPDSFCKPASDPGS

>XP_027728482.1_Wombat
MATAPVIRTLAGVAAAAGTGASSRLPALESARRFSSSSRRRGSGGASPGRLLSTAQVRTQLPRQKAERDS
EETAGDKGPPPGVGPPATTTFPGPAAAPPPPPPAVAPAPHSSRSLVQRDIQAFLTECGASPGEARHWLTQ
FQTTYESADKPFAIIEVDEAVFKNKEAVLSLAFALAFLQRMDMKPLVVLGLPEPTAPSGCLSFWEAKAQM
AQSCKVLVDSLRHNAATAVPFFGGGSVLSAAEPAPHATYGGIVSVETDLLKWCLESGSIPILCPIGETGV
RRSVLLNSLEVTAALAKALLPTKIIFLNTTGGLRDANQKVLSNVNLPADLDLVTNAQWVSSKERQQMRLI
VDVLGRLSHDSSAVITSANTLLTELFSNKGSGTLFKNVERMLRVDSLEKLDQKRLVELINASFGKKLRDD
YLASLRPRLQSIYYSEGYNAAAILTTEPVLGGTPYLDKFVVNSSRKGQGSGQMLWECMRQDLHRLFWRSR
VTNPINPWYFKNCDGSFSNKQWIFFWFGLSDIRDSYELVNHAKGLPDSFCKPASDPGS

>XP_004633987.1_Degu
MVTTLAAAALRGAAGSRLRGPRDARRLSCSARLGAAGGASPGRRLSTARARPRTPREETEGERAPLRPVR
PRLPPPEAPAAHPGSRSQVQRDIQAFLSQCGASPGEARQWLARFQTCHHEDNRPFAVIEVDGTVLGCTRA
VSSLAFALAFLQRMDMRPLVVLGLPAPTAPSGCLSFWDAKAQLARSCKALVDALRHNAAAAVPFFGGGSV
LSAAEPAPHASYGGIVAVETDLLRWCLEAGSIPILCPVGETAARRAVLLDSLEVAAALAKALLPTKTIFL
NAQGGLRDAQQQVLSNVNLPADLDLVSSAEWASPRERRQVRLIVDVLSRLPHHCSAVVTAPSALLTELFS
NKGSGTLFQNAERVLRVRSLDSLDQARLVTLVNTSFGKRLRDDYLASLQPRLHSVYVSEGYHAAAILTVE
PVLGGTPYLDKFVVSASRQGQGSGEMLWECLQRDLQTLFWRSRVTNPINPWYFKHSDGSFSNKQWIFFWF
GLADIRDSYELVNHAKGLPDSFCKPALDPGS

>XP_001374544.1_Opposum
MATAPVTRTLAGVAAAAGVGVGTGANSRLRALGVSRRFSSSARRRGSGGASPGRRLSTARVRTQPPREEV
ERGPEEAVGDRGPPPGVGPPAAATLPGPAATPPPPQQKPPPAVAPAPRSSHSLVQRDIQAFLSECGASPG
EARHWLTQFQTTYDSADKPFAIIEVDEAVFRCTEAVLSLAFALAFLQRMDMKPLVVLGLPAPMATSGRLS
FWEAKTQMAQSCKILADSLRHNAATAVPFFGGGSVLSAAEPAPHATYGGIVSVETDLLKWCLESGSIPIL
CPIGETGARRSVLLNSLEVTAALAKALLPTKIIFLNTTGGLRDAHEKVLSNVNLPADLDLVTNAQWLNRK
ERQQIRLIVDVLSRLSHDSSAVITSANTLLTELFSNKGSGTLFKNAERMLRVDSLEKLDQTRLVDLVNAS
FGKKLRDDYLVSLRPRLYSIYYSEGYNAAAILTTEPVLGGTPYLDKFVVNSSRKGQGSGQMLWECMRQDL
HRLFWRSRVTNPINPWYFKNCDGSFSNKQWIFFWFGLSDIRDSYELVNHAKGLPDSFCKPASDPGS

>XP_003465730.1_Guinea_pig
MATMLAAVALRGAAVPRLRGPRDARSLSGSARRGAAGAASPGRRLSTARARARTSREEAEAQAEHTSSRP
ARPRPLPSPPPPPPPPPLPPPEAPAASPAGRSLVQRDIQAFLSQCGASPGEARQWLARFQTCHPAGDRPF
AVIEVDGVVLECARAVSSLAFALAFLQRMDMRPLVVLGLPAPTAPXGCLSFWDAKAQVARSCSAVTLCRH
ARACLSRGSVLSAAEPAPQASYGGIVAVETDLLRWCLEAGSIPILCPVGETAARRAVLLDSLEVAAALAK
ALQPTKTIFLNAQGGLRDARQQVLSNVNLPADLDLMSSAKWASPRERRQVRLITDVLSRLPRHCSAVVTA
ASELLTELFSNKGSGTLFQNAERMLRVRSLDSLDQARLVTLVNASFGKTLRDDYLASLRPRLHSVYVSEG
YNAAAILTVEPVLGGTPYLDKFVVSASRQGQGSGEMLWECLRRDLQTLFWRSRVTNPINPWYFRHSDGSF
SNKQWIFFWFGLADIRDSYELVNHAKGLPDSFCKPALDPRS

>VCW97062.1_Wolverine
MATARLAWALRATSVGGRLRGPRGPGGARRLSGSA
RRRAARGASPGRRLSTAWAPAQPSREGPEGAEDDLRSPAAEEQEWTLPPAPPAPPAPPDPPGPPAGRSLV
QRDIQAFLNQCGASPGEARHWLTQFQTCYHSADKPFAVIEVDEEVLKCSSAVSSLAFALAFLQRMDMKPL
VVLGLPAPTAPSGCLSFWEAKAQLAQNCKVLVDELRHNAATAVPFFGGGSVLGAAEPAPHASYGGIVSVE
TDLLQWCLESGSIPILCPIGETTARRSVLLDSLEVTAALAKALQPTKIIFLNNTGGLRDSSQKVLSNVNL
PADLDVVSNAEWVSTKERQQMRLIVDVLSRLPHHSS

>XP_006167475.1_Chinese_tree_shrew
MGLELIIYLGYLWAPLAGGGRGSEPKGGGIQRRLAGCSRSTATRGG
ARWFGCRHGDGADGRSPEDRRGRRKAARPQRNQAQHSREDAEGAEEGAQSPVAEEPPWTQFPASPLSPEP
PESPAGRSLVQRDIQAFLNQCGASPGEARHWLTQFQTCHHSADRPFAVIEVDEEVLQCRRAVSSLAFALA
FLQRMDMKPLVVLGLPAPTAAWGCLSFWEAKAQLAQSCKALVDALRHNAATAATAVPFFGGGSVLGAAEP
APHASYGGIVSVETDLLQWCLESGSIPILCPIGETAARRSVLLDSLEVTASLAKALQPTKIIFLNNTGGL
RDSSHKILSNVNLPADLDLVTNAEWVSTKERQQMRLIVDVLSRLPHHASAVITAASPTLLTELFSNKGSG
TLFKNAERMLRVRSLDSLDQGRLVDLVNASFGKKLRDDYLASLRPRLHSIYVSEGYNAAAILTTEPVLGG
TPYLDKFVVSSSRQGQGSGQMLWECLRRDLQTLFWRSRVTNPINPWYFKHSDGSFSNKQWIFFWFGLADI
RDSYELVNHAKGLPDSFCKPGSDPGS
```
