## SupplementaryFile_5 for "Mitochondrial Enzymes of the Urea Cycle Cluster at the Inner Mitochondrial Membrane"

```
>XP_026063397.1_Goldfish_X1
MAVVNSGSSGCRTVVMAGHFWARRPALRQQRSLPSVNQRMRA
SSAAGHGGKNSAWSQQEPPNYLWSNRTLIYRDVKAFLKEIGGDPREARYWLTHFQRAGSFPAFAVLEVDT
SVFDSHEMVQSLAFGLSFLQRMDMKLVVVMGLPPDLEEEDGAKTETKSSLARTTMVKHCQALTEALQHNS
ANVMPFFSSEALLQLQHTQDESSSGLSVVVNSALLQWTLDCRVIPLVCPVGRDASGRSSVLRPIQVTAAI
SQSLQPLKVIFLNSSGGIRNQNHKVLGLVSLPGDLSGLKDVEHRRVSAIAQLLNLLPAESSAVLTSADTL
LTELFSHKGSGTLFKNGDPIHRYSSLDDIDTDRLLALINKSFEKNLREDYIASLKGRLHSIYLSQGYSAA
AIITTEPVNSGTPYLDKFVVSSSKQGQGTGQILWECIRQDLGKLFWRSRANNRINPWYFKHCDGSFVNGH
WIVFWLGLSDIRESYELVEYTKCLPDSFCSHIATGATPLQQPQGS

>XP_018935219.1_Common_carp
MAKVNSGSSGCRAVVMAGQFWTRPPALRQQRRLASVNQRMRASSAAGHGGKNSAWSQQEPPNYLWSNRTL
IYRDVKAFLNEIGGDPREARYWLTHFQRAGSFPAFAVLEVDTSVFDSQEMVQSLAFGLSFLQRMDMKLVV
VMGLPPDLEEEDGAKTETKSSLARTTMVKHCQALTEALQHNSANVMPFFSSEALLQLQHSQDKSSSGLSV
VVDSALLQWTLNCRVIPLVCPVGRDAAGRSSVLSPIQVTAAISQSLQPLKVIFLNSSGGIRNQNHKLLLT
VARPTQTNNSSKEHRRVSAIAQLLNLLPAESSAVLTSADTLLTELFSHKGSGTLFKNGDPIHRYSSLDDI
DIDRLLALINKSFEKNLREDYIASLKGRLHSIYLSQGYSAAAIITTEPVNSGTPYLDKFVVSSSKQGQGT
GQILWECIRQDLGKLFWRSRATNRINPWYFKHCDGSFVNGHWIVFWLGLSDIRESYELVEYAKCLPDSFC
SHIATEAKPLQQPQGS

>XP_022528825.1_Mexican_tetra_X1
MAKVNGGASGCRAIVIAGQLLSRPTPLAQRHHGGQQRLAKLQRRMMSGSKTPAWTPQEAPGNSVSPTDRS
AWSNRTLIYRDVKAFLNEVGGDPREARYWLTQFQRANRSQAPAFAVLEVDPSVFKSREMVQSLAFGLSFL
QRMDMKSVVVMGLPPELLEKDSGADGPISSDCRTLLVKYCQVLAEALQHNSASVMPFFSAEALLQLQEPQ
HGGSSSPSVVVDTSLLQWSLDRGTIPLVCPVGRDAAGCSMLLDSDQVTAAISRALQPHKVIFLNSRGGLH
NQNCKVVGTVSLPGDLPALSSAAWLCVRERRRVRAIAQLLNQLPPESSAVVTSANTLLTELFSHKGSGTL
FKNEDPIHKYRSLEEIDVDRLLALINKSFEKKLKEDYITSLKGRLYSIYLSEGYSAAAIITTEPVSSGTL
YLDKFVVSGSKQGQGTSQILWECIRQDLGKLFWRSRSTNRINPWYFKHCDGSFTNGSWIVFWFGLSDIRE
SYELVEYAKHMPDSFCPNPETEASPQEPPPGS

>XP_026853623.1_Electric_eel
MAKVNGGSPGCRAIAMARQFLSKSSPIGRHPNIAQKRFIKLQRRLMSAEFAGQGNKTPVWIHEERTNAVS
SAERGVWSNRNLMYRDIKAFLSEVGGDPREARYWLTQFQRANLSQTPAFAVLEIDASVFKSHEMVHSLAF
SLSFLQRMDMKTVVVIGLPPDACDASDCRTLMVKYCQALTEALQHNSASVMPFFSAEALLQLQQPQHGCS
GDPSIMVDTTLMKWSLNSGAIPLLCPVGLDTAGCSTLLDSYKVTAAISQALQPLKVMFLNSWGGFRNQNQ
KVLGTVLLPGDLSALMSAQWLNTLERSQVGAITRLLNQLPAESSAVVTSANTLLTELFSHKGSGTLFKNG
DPIHKYESLEDIDIDRLLALINKSFGKKLKEDYITSLKGRLHSIYLSEGYSAAAIITTEPVSSDTPYLDK
FVVSGSKQGQGTAQILWECIRQDLGKLFWRSRSTNRINPWYFKHCDGSFVNGCWIVFWFGLSDIRDSYEL
VEYAKSMADSFCPSKEAETVTQHKSPGS

>XP_026772900.1_Striped_catfish
MAKVNGGASGCRAIVMAGQFLSKPAPSLPLAQPQQNTGQRKLAKIQRRMLSVTSAVQANKIPVQTQLDAA
SFLPLSERGVWSNRTMVYRDVKAFLSEVGGDPREARYWLTQFQRANVCKAPAFAVLEINPSVFKSCEMVQ
SLAFALSFLQRMDMKTVVVMGIPPELMKENCIPDGPVSSDCRTVLIKYCQVLAEALQQSSASVIPFFSAE
SMLRLLEPQHNSSGAASIMVDTTLLQWSLDCGAIPLVCPVGCDTAGCSTLLNSVDVTVAISRALQPLKVM
FLNSWGGLRNQNLKVLGTVSLPSDLPLLSSAEWLCALERRLVSAIAHLLNQLSPESSAVITSANTLLTEL
FSHKGSGTMFKNGDPIHKYSSLEGIDIDRLLALINKSFGKTLHEDYISSLKERLHSIYLSEGYSAVAIIT
SEPVSSGILYLDKFVVSDNKQGQGTSQILWECIRQDLGKLFWRSRASNRINPWYFKHCDGSFVNGRWIVF
WFGLSDIRESYELVEYAKQLPDSFCQTSESDASNQQAPAGS

>XP_026994960.1_Yellow_catfish
MAKVHGGTSGCRAFVMAGQFLSKPATPLTQPQQNTSQRKLAKIQRRMLSVTPAVQVNKTPIQNQLDAASF
IPPTERGAWSNRQLVYRDVKAFLNEVGGDPREARYWLTQFQRAHVCKTPAFAVLEIDSSVFKSYEMVQSL
AFGLSFLQRMDMKTVVVMGLPPEMMKENCVPDGPVSSDSRALLIKYCQALSEALQHSSASVIPFFSAESM
LRLQEPQHSSSSAASIVVDTTLLQWSLDCGAIPLVCPVGSDATGCSTLLNSVDVTVAISRALQPIKVMFL
NSWGGLRNQNLKVLGTVTLPSDLPLLSTAEWLCVLERRQVSAIAHLLNQLSPESSAVITSANTLLTELFS
HKGAGTMFKNGDPIHKYSSLEGIDMDRLLALINKSFGKSLKEDYISSIKDRLHSIYLSEGYSAAAIITSE
PVSSGVLYLDKFVVSDNKQGQGTGQILWECIRQDVGKLFWRSCASNRINSWYFKHCDGSFVNGRWIVFWL
GLSDIRESFELIEYAKQLPDSFCQNSESDASIHQTPAGS

>XP_012697323.1_Atlantic_herring
MAKVNAGTCSCRAMVMAGQLLSKPSPLSQQNNRQQRFLKLQRRMMATSAAGRGNKTPAL
VQQEIPSSLPLSDRHSVSNRTFIYRDVKAFLNEIGGDPREARYWLTQFQRANLSQVPAFAVLEVDESVFE
NREMLQSLAFGLSFLQRMDMKPVVVMGLLSGSLADGDEPRAELVRRCQLLTEVLQHNTASVMPFFSAEAL
IQVQEPPQGSSVSPSSITVDMDLLQWSLDCGTIPLVCPVGRDPSGRSVVLHSVDVTAAVARALQPFKVMF
LNNRGGLRSQKHKVLDSVSLPGDLPALSEAAWLTAVERRQVCAIAQLLNQLPSESSAVVTSASTLLTELF
SHKGSGTLFKNGDPIHKYSSLDDIDLNRLLILINKSFGKTLKEDYIASLKGRLHSIYLSEGYSAAAIITT
ESVSSGTLYLDKFVVSSSKQGQGTSQILWECIRQDLGKLFWRSRATNRINPWYFKHCDGSFVNGSWTVFW
FGLTDIRESYELVEYAKRLPDVFCSPEQTDKALEPPPGS

>XP_010862189.1_Northern_pike_X1
MAKVNSGTSSCRAMVMAGKYFANPLPGLAPSTSHQRMLKIQRRLGSSQAAGKGGKTPALAQQEFPSSFSA
SDRHVLSNRTLIYRDVKAFLNEIGGDPREARYWLTQFQKANLAQSPAFAVLEVDKSVFESREMVQSLAFG
LSFLQRMDMKPVVVMGLSRPRVDDAPDGSTSNSRADIVQQCQILTEVLQHHSASVIPFFSAEALLLVQDP
PQGSSAGSSIAVDKGLLQWSLDCGAIPLVCPVGRDSAGRSVALDSVDVTAAISKVLQPLKVMFLNSHGGL
CSESHKALDLVSLPGDLPGLSGAPWLSLAERRRVVTIAQLLNQLPCESSAVITSARTLLTELFSHKGSGT
LFKNGDPIHRYSSLDGIDLDRLLSLINTSFGKTLREDYIDSLKGRLHSIYLSEGYSAAAIITREAVSSAT
PYLDKFVVSGSKQGQGTSQILWECIKQDLGKLFWRSRATNRINPWYFKHCDGSFVNGSWIVFWFGLPDIR
ESYELVEYAKRVPDSFLGPITEETPEQPPPGS

>XP_023145815.1_Nemo_X1
MSTVNSGSSGCRAVVMAGKYLSSPSPPALSRSSGRQQRKMFSPQRRMVSSDAAGTAGKPAALAQQEHPGY
VSAADRHVRANRSLIYRDVKAFLNEVGGDPREARYWLTQFQRATAAQSPAFAVLEVDSSAFDSREMVQSL
AFGLSFLQRMDMKPAVVMGRSEHQESGVTEPVPGSRSSRELVERCQQLTEALQQASATVLPFFSAESFLL
LHEAPRGSSAPPSITVDTSLLQWSLDCGTIPVVCPVGRDERGCSVILDQTEVTAAISRALQPHKVMFLNN
SGGLRSPEHKVLDSVSLPTDLPGLSVAAWLSPAERRRVTTIARLLNQLPTESSAVITSADTLLSELFSHR
GSGTLFKNGDPIHRYASLDEIDVERLLALVNKSFDKTLRRDYIDSLKGRLHSIYLSEGYSAAAVITMEPV
NSGTPYLDKFVVSSSKQGQGTSHILWECIRQDLGKLFWRSRATNRINPWYFKHCDGSFVNGVWTVFWFGL
TDIRDSYELVEYAKNLPDSFHSSSLTSPQQTPSPAGS

>XP_020383884.1_Whale_shark_X2
MATASSASAGTRAVAKAGQFLSCRRILSAQSVPGFRRLSAVKASGRNRSRNTPVPETDRSVPLVSHHRAT
RSLVYRDVKLFLNEIGADPREARYWLTQFQNASSNGNNKLFAVVEVDEEIFCSKEMVSSLAFGLAFLQRM
DMKPVVVIGLSCQQAGEQSDSFTEIKSLLLKNCRILTDALHRNSAVTMPFFNGGSLLRAEETLSHNSFGN
VISVEEDLLNWSLESGHIPIICSVGETSDGQLVLLNSLGVAATIAKLMQPLKVMFLNNSGGLQDCDRKVV
GQINLPSDLDLLSNANWISQKEEEKAKVIMDLLNHIPSESSAVITSANTILAELFSHRGAGTLFKNAEPI
RRYTSLDEIDTTRLISLINKSFGKDLHKDYISVLNPRLHSIYLSEGYSAAAIITREPVLNGMPYLDKFVV
STNKRGQGTSLMLWECIRQDFDSLFWRSRATNKINPWYFKQCDGSFTTGQWIVFWYGLSNMRDSYELVDH
AESLLDSFIQPNQPINQQPSSATENSN

>XP_017317460.1_Channel_catfish
MAKVNGGSSGCRAIVMAGQFLSKPAPPLVQPQQNTGQRKLAKIQRRMLSVSSAVSANKTPVQTQLDAASF
IPLSERGVWSNRTMVYRDVKAFLNEVGGDPREARYWLTQFQRASVCKAPAFAVLEIDPSVFKSCEMVQSL
AFGLSFLQRMDMKTVVVMGLPPELMKENCVPNGPVSSDSRTVLIKYCQALAEALQYSSASVIPFFSAESM
LRLQEPQHCSSGAASIVVDTTMLQWSLDCGAIPLVCPVGCDTTGCSTLLNSVDVTVAISRALQPLKVMFL
NSWGGLCNQNLKVLGTVSLPSDLPLLSSAEWLCVQERRQVNAIAHLLNQLSPESSAVITSANTLLTELFS
HKGSGTLFKNGDPIHKYSSLEGIDMDRLLALIDQSFGKTLKEDYISSLKDRLHSIYLSEGYSAAAIITTE
PVSSGILYLDKFVVSDSKQGQGTSQILWECIRQDLDRLFWRSRATNRINPWYFKHCDGSFVDGCWIVFWF
GLSDIRDSYELVEYAKQLPDSFCQNSESDPSIQQAPAVS

>ALP75580.1_Walking_catfish
MAKVNGGAAGCRAIVMAGQFLSKPAPPLAQPQQNPGQRKLAKIQRRMLSVTPAVQANKIPVQSQLDAPNF
IPLSERGVWSNRSLVYRDVKAFLNELGGDPREARYWLTQFQRANVCKAPAFAVIEIDPSVFKSCEMVQSL
AFGLSFLQRMDMKTVVVMGLPPELMKENCVPDGPVSSDSRTVLIKYCQALAEALQYSLPTFSPFFSAELR
LRLQEPEHCSSGAAFIVVDATMLQWSLDSGTIPLVYPVPCDTTGCSTHLNSVDVTVAISRALQPLKVMFL
NSWGGLLNQNLKVLGSVSLPSDLPLLSSAEWLSMLERRQVSAIAHLLNQLSPESSAVITSANTLLTELFS
HKGSGTLFKNGDPIHKYSSLEGIDTDRLLALINKSFGKELKEEYISSLKDRLHSIYLSEGYSAAAIITSE
PVNSGTLYLDKFVVSDCKKGQGTSQILWECIRQDLGKLFWRSRVNNRINPWYFKHCDGSFANGHWIVFWF
GLSDIRESYELVEYAKQLPESFCQNSENDTSIQQAPMVS

>XP_013874859.1_Austrofundulus_limnaeus
MSKVNSGSPGCRAMVLAGKYLSNTNGTSAGGSGPKQRRACAPQSRTLSSTAGGRTAVLAPHENLSYVSAA
DRHALPNRSLIYRDVKAFLNEVGGNPREARYWLTQFQRASSAQSPAFAVLEVDGSAFQSRDMVQSLAFAL
SFLQRMDMKPVVVIGQTEHQEAGPTDVVAGSLCTRGLVERCQQLTEALQQHSATVLPFFSSESFLQLHGA
VQGSSAPPSITVDSCLLQWSLDCGTIPLVCPVGRDERGCSMMLDPTEVTAAISRVLQPHKVMFLNNSGGL
RSQKYKVLDTVSLPADLPGLSTAEWLSQTERRRVTTIARLLNQLPTDSSAVITSADTLLTELFSHKGSGT
LFKNGDPIHRYSSLDEINVERLLALINKSFEKTLRQDYISSLKGRLHSIYLSEGYSAAAIITMEPVNGGT
PYLDKFVVSSSKQGQGTNYILWECIQQDLGKLFWRSKATNRINPWYFKHCDGSFANGVWTVFWYGLTDIR
DSYALVEHAKKLHDSFLSSPLTSSLQSLPPAAQS

>XP_005992257.1_Coelacanth_X1
MAKLSNASVSCRAVTMAAQLLARPAVHSTASQHGPPSRGVRPLCALAAGGSHHWGSRAVAAGSGSPLSVY
RDVRMFLNEIGGDPREAKYWLTYFQNCSTVGNKPFVVVEVDEIVLKSKVAMYSLAFGLSFLQRMNLKPIV
VIGLPHDPNQSALSFSQIKATLVKNCKGFTEILQRNSIASMPFFNGGSLLRSEEASSHSSMGKVASVETD
LLQWNLELGNIPIVCPIGETPSGQSVLLDSLEVTAAISKALQPLKVMFLNDSGGIQDKNKKLIGKINLPT
DMDLVANAEWMCPKEHRKVKIIIDLLNHMSSESSAVITSASNVLSELFSHKGSGTLFKNAEPIWKYTSLD
EIDVDRLISLINKSFGKALKEDYIDSIKHRLHSVYLSEGYNAAAIIAMAPILNGTPYLDKFVISSSKQGQ
GTSHMLWECMRQDLNLLFWKSRVTNRINPWYFKQCDGSFASGDWIVFWYGLSDIRDSYEMVDHAKSLPDS
FYTAEIECHDPLLYEL

>XP_017540659.1_Red-bellied_piranha
MAKVHGGTSGCRAIVMAGQFLSKPSPLAQQQNSGQQRFAKLQRRMMSAGTAGQGSKTPVWTQQEAPSSVA
QTDRKAWSNRTLIYRDVKAFLNEIGGDPREARYWLTQFQRANRSVAPAFAVVEIDPSVFKSREMVQGLAF
GLSFLQRMDMKSVVVMGLPSELMQKDSGADGPISSDCRNLLVKDCQALTLALQHNSASVMPFFSAEALLQ
LQEPQHGGSPSVMVNTALLQWSLDCGAIPLVCPVGHDTAGCSILLDSVQVTAAISQAIQPLKVMFLNSGG
GLRNQNKKVIGTVSLPADLSTLWSAEWLCALERRRVSAIAQLLNQLPPESSAVVTSANTLLTELFSHKGS
GTLFKNGDPIHKYKSLKGIDVDRLLALINKSFGKKLKEDYITSLKGRLHSIYLSEGYSAAAIITAESVSS
GTLYLDKFVVSGSKQGQGTSQILWECIRQDLGKLFWRSCSTNRINPWYFKHCDGSFVNGRWIVFWFGLSD
IRESYELVEYAKRMPDSFCLGAETESIPQ

>XP_018559403.1_Barramundi_perch
MAKVNSGSSGCRAMVMAGKYLTSPSPPVLTRSSGQRQRRMFSPHGRMVSSDAAGTGGKTAALAQQEHLGY
FSAADRHVLANRNLIYRDVKAFLNEVGGDPREARYWLTQFQRATSIQSPAFAVLEVDRSVFDSREMVQSL
AFGLSFLQRMDMKPVVVMSWSEYGEMGPAEPVAGSWCSRGLVERSQQLTEALQQHSTTVLPFFSAESFLL
LHEAPRGSSAPPYVAVDNSLLQWSLDCGIIPLVCPVGRDDRGCSVVLDPTEVTAAISRALQPHKVMFLNN
SGGLRSQEHKVLGTVSLPSDLPSLSTAPWLSTAERRKVTAIARLLNQLPTESSAVITSADTLLTELFSHR
GSGTLFKNGDPIHRYSSLEGIDVERLLALINKSFDKTLRRDYIDSLKGRLHSIYLSEGYSAAAIITMEPV
NGGTPYLDKFVVSSSKQGQGTSHILWECIRQDLGKLFWRSRATNRINPWYFKHCDGSFVNGVWTVFWFGL
TDIRDSYELVEYAKNLPDSFHASSLTTSQQLPPPAAGS

>XP_026202900.1_Climbing_perch
MAKVNSGSSGCRAVVMAGKYLSSPVLTRNSSERQRRMFGPQRLMMSSDAAGTRGKTAALAQQEHQGYTSA
AGRHVLTKRNLIYRDVRAFLNEVGGDPREARYWLTQFQRATSAQSPAFAVLEVDGSVFDSREMVQSLAFG
LSFLQRMDMKPVVVMGWSDLVETGPSEPVIGSQCNPGLVERCQQLTEALQQHSATVLPFFSAESFLLLQE
APQGSSGQSSIALDTSLLQWSLDCGTIPLVCPVGRNSQGCSVMLDPTELTATISRALQPHKVMFLNISGG
LRSREKKVMGLVSLPSDLPCLSMAAWLSAAERRRVTTIARLLNQLPTESSAVITSADTLLTELFSHRGSG
TLFKNGDPIHKYSSLNEIDVERLFALINKSFDKTLRQDYIDSLKGRLHSIYLSESYSAAAIITMEPVNSG
TPYLDKFVVSSSKQGQGTSHILWECIRQDLGKLFWRSRATNRINPWYFKHCDGSFVNGVWTVFWFGLTDI
RDSYALVEYAKNLPDSFQTASLTASEQPPPPAAGS

>XP_010751391.1_Large_yellow_croaker
MAKVNSGSSGCRAMVMAGKYLSSPSPPALTR
NSGHRQRRMFGPQRRMASSDAADAGGKTAALAHKEHLGFFSASDRHALANRNLIYRDVRAFLNEVGGDPR
EARYWLTQFQRAASAQSPFAVLEVDSSVFDSREMVQRLSFGLSFLQRMDMKPVVVMGWSEREETGSKEPV
AGSRCTRGLVERSQQLTEALQQHSATVLPLFSAESFLLLHEAPRGSSAPPSITVETSLLQWSLDCGTIPL
VCPVGRDGRGCSAMLDPTEVTAAISRALQPHKVMFLNNSGGLRSQEHKVLDTVSLPSDLPSLSTAAWLRP
VERRRVTTIARLLNQLSTESSAVITSADTLLTELFSHRGSGTLFKNGDPIHRYNSLDEIDVERLLALINK
SFDKTLKRDYIDSLEGRLHSIYLSDGYSAAAIITMEPVNNGTPYLDKFVISSSKQGQGTSHILWECIRQD
LGKLFWRSRATNRINPWYFKHCDGSFVNGVWTVFWFGLTDIRDSYGLVEYAKNLPDSFHASSISTSQQPP
TPTAGS

>XP_017259370.1_Mangrove_rivulus
MSKVNSGSPGCRAMVMAGKYLSNPNGTNAGLAGSSGPKQRRMCAPQRRAASSTAAGAGGRIAALAPLENL
GYVSAAERHAQASRNLIYRDVKAFLNEVGGNPREARYWLTQFQRATSAQSSAFAVLEVDSSSFQSREMVQ
SLAFGLSFLQRMDMKPVVVIGRSEHQESDPTEAVTGSWCTRDLVERCQQLTEALQQHSATVLPFFSAESF
LQLHEAPQGSSAPPSITIDSSLLQWSLDCGTIPLVCPVGRDGRGCSMLLDPTEVTAAISRALQPHKVMFL
SKSGGLRTKKHKVLDTVSLPADLPGLSAAEWLSQAERRRVTTIARLLNQLPTESSAVITSADTLLTELFS
HKGSGTLIKNGDPIHRYSSLDEINVERLLALINKSFDKTLRQDYINSLKGRMHSIYLSEGYSAAAIITME
PVNGGTPYLDKFVVSSSKQGQGTSHILWECIQQDLGKLFWRSRATNRINPWYFKHCDGSFVNGAWTVFWF
GLTDIRDSYALVEHAKKLPDSFHSSPLTSSQQSPPPAAES

>AWP18398.1_Turbot
MAKVNSGSSGCRAVVLAGKYLSSPSPPLLTQSSGLLQRRMLGAHRRTAGSDAAGARGKAAALALQEQPGY
FSAAERHALPNRTLIYRDVKAFLSEVGGDPREARYWLTQFQRATSAQAPAFAVLEVEGSVFESREMVQSL
AFGLSFLQRMDMKPVVVMGWSEHEEMGPAEPVASSWCSRGLVERCQQLTEALQQHSATVLPFFSAEAFLL
LQEAPRGSSAPHYVAVDTSLLQWSLDCGTIPLICPVGRDGQGCSVTLDATEVTAAVSRALQPHKVMFLNN
SGGLRVQECKVLGTVSMPGDLPSLSTAACLSAAERHRVTSIARLLNHLPTESSAVITSADTMLTELFSHR
GSGTLFKNGDPIHRYSSLDGIDVDRLLALINKSFDKSLRRDYMDSLKGRLHSIYLSEGYSAAAIITMEPV
NGGTPYLDKFVVSSSKQGQGTSHILWECIRQDLGKLFWRSRATNKINPWYFKHCDGSFVNGVWTVFWFGL
TDIRDSYELVEYAKKLPDSFHNSSSLTASQQLPPPAAGS

>XP_020793606.1_Great_blue-spotted_mudskipper
MAKVSSGSSSCRVMVIAGKYLSSPGPLALTRTSGSRQRDLSGAQRRRASSDTAGSKKTTASGHEPLGLFS
ATDRHLPAKRNLIYRDVKAFLSEVGGDPREARYWLTQFQRASSSQSPAFAVLEVDSSVFERRDMVQSLAF
GLSFLQRMDMKPVVVMGWSGCWDSDPQSSRTLVEHSQQLTEALHLHSASVLPFFSAQTILLQRGAQSPPA
IAVDTSLLQWSLDCGLIPIVCPVGRDEQQHSIMMDSTEVTAAISRALQPHKVMFLNKCGGLRCHQHKVLG
SVSLPGDLPALSTAEWLMDVERRRVTSIATLLNHLPSESSAVITSADTLLTELFSHKGSGTLFKNGDPIH
RYTSLDEIDVERLLVLINKSFEKTLNQDYIASLKGRLHTVYLSEGYSAAAVITMEPVNGGTPYLDKFVIS
GSKQGQGTSQILWECIRQDLGKLFWRSRANNKINPWYFKQCDGSFVNGSWTVFWFGLADIRDSYNLVEYA
TTLPDSFSDYSPVLCAPAVGS

>XP_015259171.1_Sheepshead_minnow
MSTVNSSSTGCRAAKMAGKFLSGSGRCS
AVTTGQQQGRMRSHCQAVSSTTAHMGGPPAAVRQQDNPGYFSATDRNAQTNRNLIYRDVRAFLNEVGGDP
REARYWLTQFQRSTLVQSPAFAVLEVDSSAFQSKGMVDSLAFGLSFLQRMDMKPVVVMGCHDNEESGPME
AVSGCWYTRGLVERCQQLTEALQQHSASVLPFFSAESFLQLQEAPPGSSASHSIAVDISLLQWCLNCGSI
PLVCPVGRDGRGCSLVLNPTEVTAAISRALQPLKVMFLNNSGGLRSEKQQVLDTVSLPADLPGLSRAEWL
SPPVRRRLDTIARLLNQLPTESSAVITSADTLLTELFSHKGSGTLFKNGDPIQRYSSLDEIDTERLLTLI
NKSFDKTLRKDYIDSLKGRMHCIYLSEGYSAAAIITIEPVNGGTPYLDKFVVRSSKQGQGTSHILWECIR
QDLGKLFWRSKATNRINPWYFRHCDGSFVNGVWTVFWFGLTDIRDSYALVEHARSLPDSFQSSSLTMTEQ
APSPERFLPV

>XP_019961429.1_Japanese_flounder
MAKVNTGSCGCRAVVMAGKYLSGPSVPVPTQSSGLRQRRMLGPHARMASSDAAGKRGKAAALAQQEHPGN
SSSAADRHMPANRNLISRDVKAFLSEVGGDPREARYWLTQFQRAAAAQSPAFAVLEVDGSVSDSRERVQS
LAFGLSFLQRMDMKPVVVMGWSDSEEAGPAEGDAGPWCSRGLVERSQQLTEALQQHSATVLPFFSAESFL
LQHEAPRGSSAPHYVAVDTGLLQWTLDCGTIPLVCPVGRDGRGCSVMLDPTEVTAAISRALQPHKVMFLN
NSGGLRSQECKVLGTVSLPSDLPSLSTGAGLSAAECHRVTTIARLLNQLPTESSAVITSANTMLTELFSH
RGSGTLFKNGDPIHRYSSLDGIDVERLLTLINKSFDKTLRRDYIDSLEGRLHSVYLSEGYSAAAIITMEP
VNSGTPYLDKFVVSSSKQGQGTSHVLWECIRQDLGKLFWRSRATNRINPWYFKHCDGSFVNGLWTVFWFG
LTDIRDSYELVEYVKNLPDSFHDSSSLTASEQLPPPAAGS

>XP_024120460.1_Indian_medaka
MAKVNSGSTGCRAMVMAGKYLSSPCSTTLARSSGHPHRMMIVPQRRMASFSAAGAGSRAVSPAQQESIGC
ISAADRHAQTNRNLIYRDVKAFLNEVGGDPREARYWLTQFQRATSAQSPAFAVLEVDSSVFHSREMVQSL
AFALSFLQRMDMKPVVIIAWSEDEVTKSRESDLGSCTVGLMERCQQLSQALQQHSATVLPFFSSEAVLHL
QEAHNGNNKRPYIAVVTSLLQWSLDSGMIPLICPVGRDMRGCSVILDQTEVTAAISRALQPHKVMFLNHS
GGLRSQEQKVLDTVSLPADLPRLSITSCVSETEHRKITTIATILNQLPTESSAVITSADTLLTELFSHRG
SGTLFKSGDPIHRYSSLDGIDVQRLLVLINKSFDKTLKEDYIDSLKGRLQSIYLSEGYNAAAIITMEPVN
GGTPYLDKFVVSSSKQGQGMSQILWECIRNDQGKLFWRSKAANKINPWYFKHCDGSFVNGLWTVFWFGLT
DIRDSYMLVEHAKNLPDSFLSSSSAFTLQSPPPATGS

>RVE75506.1_Javanese_medaka
MAKVNSGSTGCRAMVIAGKYLSSPCSATLTRSSGHPHRMMIVPQRRMASFSAAGAGSRAAAPAQQESIGC
ISAADRHAQTNRNLIYRDVKAFLNEVGGDPREARYWLTQFQRATSAQAPAFAVLEVDSSVFHSREMVQSL
AFALSFLQRMDMKPVVIIAWSEDEVTKSRESVLGSCTSGLIERCQQLSQALQQHSATVLPFFSSEAVLHL
QEAHNGNNERPYIAVVTSLLQWSLDSGMIPLICPVGRDMRGCSVILDQTEVTAAVSRALQPHKVMFLNHS
GGLRSQEQKVLDTVSLPADLPRLSITSCVSETERRKVTTIAKILNQLPTESSAVITSADTLLTELFSHRG
SGTLFKSGDPIHRFSSLDGIDVQRLLVLINKSFDKTLKEDYIDSLKGRLRTIYLSEGYNAAAIITMEPVN
GGTPYLDKFVVSSSKQGQGLSHILWECIRHDQGKLFWRSKAANKINPWYFKHCDGSFVNGLWTVFWFGLT
DIRDSYMLVEHAKNLPDSFLSSSSAITLQSPPPATGS

>XP_023813669.1_Japanese_medaka_X1
MSKVNGGSAGCRAMVIAGKYLSSPCSATLARSSGHQNRRLIVLQRRLASFSAAGAGGRAAAPAQQETTGC
ISAADRHARTNRNLIYRDVKAFLNEVGGDPREARYWLTQFQRATSAQSPAFAVLEVDSSVFHSREMVQSL
AFGLSFLQRMDMKPVVIIAWSEDEAPKSGGSVSGCPTSGLMERCQQLSQALQQHSGTVLPFFSSEAVLHL
QEAPNGSNDRPYIDVVTSLLQWSLDSGMIPLICPVGRDTRGCSVILDQTEVTAAVSRALQPHKVMFLNHC
GGLRSPERKVLDTVSLPADLPRLSTASCLSEAERRKVTTITKILNQLPAESSAVITSADTLLSELFSHRG
SGTLFKSGDPIHRYSSLVGIDVQRLLALINKSFDKTLKEDYFDSLKGRLRAIYLSEGYNAAAIITMEPVN
GGTPYLDKFVVSSSKQGQGMSHILWECIRHDQGKLFWRSKAANKINPWYFKHCDGSFVNGLWTVFWFGLT
DIRDSYMLVEHAKNLPDSFLSSSSALTLQPPATGS

>XP_008413470.1_Guppy
MSKVNSGSTGCRAVVMAGKYLSGPGRCSAVLAG
TSGRQRGQMCATQCRTESSTAARMGGRTAAAGQQESPGYFSAADRHALANRSLIYRDVKAFLSEVGGDPR
EARYWLTQFQRANLSQSPAFAVLEVDDSVFQSREMVQSLAFGLSFLQRMDMKPMVVMGCSYSQESGSVEA
AAGSWSTRGLVERCQQLTEALQLHSATVLPFFSAESFLQLHEAPQGSSAPHSISVDISLLQWSLDCGTIP
LVCPVGRDGRGCSLVLDPTEVTAAISRALQPLKVMFLNNSGGLRAEKHKVLDMVSLPADLPGLSAAEWLS
QVEHRRLTAIARLLNQLPTESSAVITSADTLLTELFSHRGSGTLFKNGDPIHRYTSLDDIDEERLLTLIN
KSFDKTLRQDYVESLKGRLHCVYLSEGYSAAAIITMEPVNGGTPYLDKFVVSSSKQGQGTSHILWECIRQ
DLGKLFWRSKATNRINPWYFKHCDGSFVNGVWTVFWFGLTDIRDSYMLVEHAKSLPDSFQSCCLTSTQLP
PAAPAAAS

>XP_007568345.1_Amazon_molly
MSKVNSGSTGCRAVVMAGKYLSGPGRCSAVL
AGTSGRQRGQMCATQCRTESSTAARMGGRTAAAGQQESPGYYSAADRHALANRNLIYRDVKAFLSEVGGD
PREARYWLTQFQRANLSQSPAFAVLEVDDSVFQSRETVQSLAFGLSFLQRMDMKSVVVMGCSYNQESESV
EAAAGSWSTKGLVKRCQQLTEALQLHSATVLPFFSAESFLQLHEAPQGSSAPHSISVDISLLQWSLDCGT
IPLVCPVGRDGHGCSLVLDPTEVTAAISRALQPLKVMFLNNSGGLRGEKHKVLDTVSLPTDLPGLSAAEW
LSQVERRRLTTIARLLNQLPTESSAVITSADTLLTELFSHRGSGTLFKNGDPIHRYTSLDEIDVERLLTL
INKSFDKTLRQDYVESLKGRLHCVYLSEGYSAAAIITMEPVNGGTPYLDKFVVSSSKQGQGTSHILWECI
RQDLGKLFWRSKATNRINPWYFKHCDGSFVNGVWTVFWFGLTDIRDSYALLEHAKSLPDSFQSCRLTSTQ
LPPAPPAAAS

>XP_014895505.1_Sailfin_molly
MSKVNSGSTGCRAVVMAGKYLSGPGRCSAVLAG
TSGRQRGQMRATQCRTESSTAARMGGRTAAAGQQESPGYYSAADRHALANRNLIYRDVKAFLSEVGGDPR
EARYWLTQFQRANLSQSPAFAVLEVDDSVFQSRETVQSLAFGLSFLQRMDMKSVVVMGCSYNQESGSVEA
AAGSWSTRGLVERCQQLTEALQLHSATVLPFFSAESFLQLHEAPQSSSAPHSISVDISLLQWSLDCGTIP
LVCPVGRDGHGCSLVLDPTEVTAAISRALQPLKVMFLNNSGGLRGEKHKVLDTVSLPTDLPGLSAAEWLS
QVERRRLTTIARLLNQLPTESSAVITSADTLLTELFSHRGSGTLFKNGDPIHRYTSLDEIDVERLLTLIN
KSFDKTLRQDYVESLKGRLHCVYLSEGYSAAAIITMEPVNGGTPYLDKFVVSSSKQGQGTSHILWECIRQ
DLGKLFWRSKATNRINPWYFKHCDGSFVNGVWTVFWFGLTDIRDSYALVEHAKSLPDSFQSCRLTSSQLP
PAPPAAAS

>XP_005814076.2_Southern_platyfish
MSKINSGSTGCRAVVMAGKYLSGPGRCSAVLA
GTSGRQRGQMCADQRRTGSSTAARMGGRTAAAGQQESPGYFSAADRHALANRNLIYRDVKAFLSEVGGDP
REARYWLAQFQRANLSQSPAFAVLEVDDLVFQSRETVQSLAFGLSFLQRMDMKPVVVMGCSYNQESGSWC
TRGLVERCQQLTEALQLHSATVLPFFSAESFLQLHEAPQGSSAPHSISVDISLLQWSLDCGTIPLVCPVG
RDGRGCSLVLDPTEVTAAISRALQPLKVMFLNNSGGLRGEKHKVLDTVSLPTDLPGLSAAEWLSQVERRR
LTTIARLLNQLPTESSAVITSADTLLTELFSHRGSGTLFKNGDPIHRYTSLDEIDVERLLTLINKSFDKT
LRRDYVEALKGRMHCVYLSEGYSAAAIITMEPVNGGTPYLDKFVVSSSKQGQGTSHILWECIRQDLGKLF
WRSKATNRINPWYFKHCDGSFVNGVWTVFWFGLTDIRDSYALLEHAKSLSDSFQSCCLTSTQQPPASPPA
AAAS

>XP_022059100.1_Spiny_chromis
MSTVNSGSSGCRAVVMAGKYLSSPSPPALSRSSGRQQRKMFSPQRRMVSADAAGTAGKPAALAQQEYPGY
FSAADRHVRTNRSLIYWDVKAFLNEIGGDPREARYWLTQFQRATSAQSPAFAVLEVDSSVFDSREMVQSL
AFGLSFLQRMDMKPAVVMGRSEHQDSGITEPVPGCGGSRELVERCQQLTEALQQASATVLPFFSAESFLL
LHEAPRGSSAPPSITVDSSLLQWSVDCGTIPLVCPVGRDERGCSVMLDQTEVTAAISRALQPHKVMFLNN
SGGLRSPEHKVLDSVSLPTDLPGLSVAAWLSPAERRRVTTIARLLNQLPTESSAVITSADTLLSELFSHR
GSGTLFKNGDPIHRYASLDEIDVERLLALINKSFDKTLRRDYIDSLKGRLHSIYLSEGYSAAAVITVEPV
NSGTPYLDKFVVSSSKQGQGTSHILWECIRQDLGKLFWRSRATNWINPWYFKHCDGSFVNGVWTVFWFGL
TDIRDSYELVEFAKNLPDSFHSSSLTSPQQTPPPAAGS

>XP_020511026.1_Ballan_wrasse
MAKVNGGSSGCRAVVMAGKYLSSPSAPALNRSSSLHQRKTVDMQRRRAMSSDA
ASTVGKTAALAQQENPVYLSAANRQVRANRHLIYRDVKAFLNEVGGDPREARYWLTQFQRATKAQSPAFA
VMEVDSSVFDSREMVQDLAFGLSFLQRMDMKPVVVMGRSDYEEMGHMKPVAGSSLTQEFVKWSQQLTEAL
QQHSASVLPLFSAESFLLLHEAPRGSSAASSVAVDTSLLQWSLDCGTIPLVCPVGRDGRGCSIMLDPTEV
TAAISRALQPHKVMFLNNSGGLCSQQQKVLETVSFPSDLPSLSTAVWLSAAEKRKVSTIARLLNQLPTES
SAVITSADTLLSELFSHRGSGTLFKNGDPIHRYTSLDGIDQERLLALINMSFDKTLREDYIDSLKGRLYS
IYLSEGYSAAAIITMEPVNRGTPYLDKFVVSSSKQGQGTSQILWECIRQDLGKLFWRSRATNKINPWYFK
HCDGSFVNGVWTVFWFGLTDIRDSYELVEYAKAVPDSFYASSLTPSLQPPVPTSAS

>XP_005751040.1_Cichlid_from_Lake_Victoria
MSKVNRGSHGCRAMVIARKYLSGPSSPVLTRSSSQRQRKMLSRQHRMASCNAAGTEGNPAALAQQEHLGY
FSTGGRHAKTNLNLIYRDVKAFLSEVGGDPREARYWLTQFQKATSAHSPAFAVLEVDRSVFDSREMVQSL
AFGLSFLQRMDMKPVVVMGWSDHLETGLAKAMFGSECMKGLVNRCQQLTEALQQHTASVLPFFSAESLLL
LHEAPQGSSAPPSIAMDTNLLQWSLNCGAIPLVCPVGRDAQGCSVMLDPTEVTAAISRTLHPHKVMFLNN
FGGLRSQEQKVLGTVSLPADLPRLSTATWLSAPERQRVTAIARLLNQLPAESSAVITSADTLLTELFSHR
GSGTLFKNGDPIHRYNSLDGIDVDCLLALINKSFEKTLKKCYIDSLKGRLHSIYLSEGYSAAAIITMEPV
NGGTPYLDKFVVSSSKQGQGTSHILWECIRQDLGKLFWRSRATNKINPWYFKHCDGSFVNGMWTVFWFGL
TDIRDSYELVEYAKSLPDSFHSVPTSSQQPPPPAAGS

>XP_003446509.2_Nile_tilapia
MSKVNRGSHGCRAMEIARKYLSCPSTPLL
TRSSGQLQRKMLSQQHRMASCNAAGTEGNPAALAQQEHLGYFSTGGRHAKTNRNLIYRDVKAFLSEVGGD
PREARYWLTQFQKATSAHSPAFAVLEVDSSAFDSREMVQSLAFGLSFLQRMDMKPVVVMGWSDHLETGLA
KAVFGSECMKGLVNRCQQLTEALQQHTASVLPFFSAESLLLLHEAPQGSSAPPSIAMDTNLLQWSLDCGA
IPLVCPVGRDAQGCSVMLDPTEVTAAISRTLHPHKVMFLNNFGGLRSQEQKVLGTVSLPADLPGLSTATW
LSAAERQRVTAIARLLNQLPAESSAVITSADTLLTELFSHRGSGTLFKNGDPIHRYNSLDGIDVDRLLAL
INKSFEKTLKKHYIDSLKGRLHSIYLSEGYSAAAIITMEPVNSGTPYLDKFVVSSSKQGQGTSHILWECI
RQDLGKLFWRSRATNKINPWYFKHCDGSFVNGMWTVFWFGLTDIRDSYELVEYAKSLPDSFHSAPTSSQQ
PPPPAAGS

>XP_004570355.1_Zebra_mbuna
MSKVNRGSHGCRAMVIARKYLSGPSSPVLTRSSSQRQRKMLSRQHRMASCNAAGTEGNPAALAQQEHLGY
FSTGGRHAKTNLNLIYRDVKAFLSEVGGDPREARYWLTQFQKATSAHSPAFAVLEVDRSVFDSREMVQSL
AFGLSFLQRMDMKPVVVMGWSDHLETGLAKAMFGSECMKGLVNRCQQLTEALQQHTASVLPFFSAESLLL
LHEAPQGSSAPPSIAMDTNLLQWSLNCGAIPLVCPVGRDAQGCSVMLDPTEVTAAISRTLHPHKVMFLNN
FGGLRSQEQKVLGTVSLPADLPRLSTATWLSAPERQRATAIARLLNQLPAESSAVITSADTLLTELFSHR
GSGTLFKNGDPIHRYNSLDGIDVDCLLALINKSFEKTLKKCYIDSLKGRLHSIYLSEGYSAAAIITMEPV
NSGTPYLDKFVVSSSKQGQGTSHILWECIRQDLGKLFWRSRATNKINPWYFKHCDGSFVNGMWTVFWFGL
TDIRDSYELVEYAKSLPDSFHSAPTSSQQPPPPAAGS

>XP_008289410.1_Bicolor_damselfish
MSKVNSGSSGCRAVVMAGKYLSSPSPPALTRSSGRQQRKMFNPQRRMVSSDAAGTAGKPAALAQLEHPGC
FSAADRHVLANRSLIYRDVKAFLNEVGGDPREARYWLTQFQRATSAQCPAFAVLEVDSSAFDSREMVHSL
AFGLSFLQRMDMKPVVVVGQSEHRETGTAGPEAGSRCGRQLVERCQQLTQALQQASATVLPFFSAESFLL
LHEAPRGSSAPPSIAVDTSLLQWSLDCGTIPLVCPVGRNERGCSVTLDQTEVTAAICRALQPHKVMFLNN
SGGLRSHEHKVLDTVSLPTDLPGLSVAVWLSAAERRRVTTIARLLNQLPTESSAVITSADTLLTELFSHR
GSGTLFKNGDPIHRYTSLDEINVERLLALINKSFDKTLRQDYIDSLKGRLHSVYLSEGYSAAAIITMEPV
NSGTPYLDKFVVSSSKQGQGTSHILWECIRQDLGKLFWRSRATNRINPWYFKHCDGSFVNGVWTIFWFGL
TDIRDSYVLVEYAKNLPDSFHSSALASSQQPASPAAGS

>XP_015217598.1_Spotted_gar
MSKVKGGSSSCRTVAGHLLSKPAVSAMTPRNPGGLQRQMSSLGAAGWGSPSPAAAQQDFARPGVPA
AAAAGGVDLPSRTLICRDVKAFLGEIGGDSREARYWLTQFQRSTLTRSPAFAVLEVDESVLKSREMTQSL
AFGLSFLQRMDMKPVVVMGLRAEEMEAVLTGPCFRPRAAMVRRCQALAEALQRNSVSVMPFFSAESLLLA
QDVPSGAGHRCGNNIAVDAGLLQWSLDCGNIPLVCPVGRSVSGCSVVLDSLDVTAAISKALQPLKVMFLN
SSGGIRNQSHKVVGQVTLPADVALLSEAEWISVQEQRQVRTIVDLLNQLPSESSAVITSASTLLTELFSH
RGSGTLFKNGEPIHRYSSLDEIDVDRLLALINKSFGKNLKEDYIASLKGRLHSVYLSEEYSAVAVITKEP
VRSCTPYLDKFVVSSSRQGQGASQILWEHIRRDLGALFWRSQSTNRINPWYFKKCDGSFVSGRWIVFWFG
LLDMRDSYELVEYAKNVPDSFCVTESGGPPDS

>XP_021413222.1_Rainbow_trout
MAKVNSGTSSCRVMVMAGKYLTNPSPGLVPNTCHRRMLKLQRRLASSKAVGQGGKTPALAQQEFPNFFSA
SDRYVLSNRTLIYRDVKAFLNEIGGDPREARYWLTQFQRASLAQAPAFAVLEVDKSVFESREMLQSLAFG
LSFLQRMDMKPVVVMGLSRPEDDDAPDGFTSNSRADIVQRCQTLTEVLQHHSASVIPFFSAEALLLVQDP
PQGSSAGSSIAVDKGLLQWSLDCGAIPLVCPVGRDTTGRSVVLDSVDVTAAISKVLQPLKVMFLNSWGGL
RNQSHKVLDLVSLPGDLPSLSGAPWLSLAERRRVGTIAQLLNQLPCESSAVITSASTMLTELFSHKGSGT
LFKNGDPIHKYSTLDDIDLDRLLALINKSFEKNLREDYIESLKGRLHSIYLSEGYSAAAIITREPLSSDT
PYLDKFVVSSSKQGEGTSQILWECIRQDLGKLFWRSRATNRINPWYFKHCDGSFVNGSWIVFWFGLSDIR
ESYQLVEYAKRVPDSFHGPIMGGAPQQPPPGS

>XP_020348843.1_Coho_salmon
MAKVNSGTSSCRVMVMAGKYLTNPSPGLVPSTCHRRMLKLQRRLASSKAAGQGGKTPALAQQEFPNSFSA
SDRYVLSNRTLIYRDVKAFLNEIGGDPREARYWLTQFQRASLAQAPAFAVLEVDKSVFDSREMLQSLAFG
LSFLQRMDMKPVVVMGLSRPEDDDAPDGFTSNSRADIVQRCQTLTEVLQHHSASVIPFFSAEALLLVQDP
PQGSSAGSSIAVDKGLLQWSLDCGAIPLVCPVGRDTTGRSVALDSVNVTASISKVLQPLKVMFLNSWGGL
RNQNTRWVLDLVSLPGDLPSLSGAPWLSLAERRRVGTIAQLLNQLPCESSAVITSASTMLTELFSHKGSG
TLFKNGDPIHKYSTLDDIDLDRLLALINKSFEKNLREDYIESLKGRLHSIYLSEGYSAAAIITREPLSSD
TPYLDKFVVSSSKQGEGTSQILWECIRQDLGKLFWRSRTTNRINPWYFKHCDGSFVNGSWIVFWFGLSDI
RESYQLVEYAKRVPDSFHDPIMGGAPQQPPPGS

>XP_014059933.1_Atlantic_salmon
MAKVNSGTSSCRVMVMAGKYLTNPSPGLVPGTCHQRMLKLQRRLASSKAAGQGGKTPALAQQEFPNSFSA
ADRYVLPNRTLIYRDVKAFLNEIGGDPREARYWLTQFQRASLAQAPAFAVLEVDKSVFESREMLQSLAFG
LSFLQRMDMKPVVVMGLSRPEDDDAPDGFTSNSRADIIQRCQTLTEVLQHHSASVIPFFSAEALLLVQDP
PQGSSAGSSIAVDKGLLQWSLDCGAIPLVCPVGRDITGRSMALDSVDVTAAISKVLQPLKVMFLNSWGGL
RNQSHKVLDLVSLPGDLPSLSGAPWLSLAERRRVGTIAQLLNQLPCESSAVITSASTLLTELFSHKGSGT
LFKNGDPIHKYSTLDDIDLDRLLALINKSFEKNLREDYIESLKGRLHSIYLSEGYSAAAIITREPLSSDT
PYLDKFVVSSSKQGEGTSQILWECIRQDLGKLFWRSRATNRINPWYFKHCDGSFVNGSWIVFWFGLSDIR
ESYQLVEYAKRVPDSFHGPIMGGAPQQPPPGS

>XP_024245814.1_Chinook_salmon
MAKVNSGTSSCRVMVMAGKYLTTPSPGLVPSTCHRRMLKLQRRLASSKAAGQGGKTPALAQQEFPNSFSA
SDRYVLSNRTLIYRDVKAFLNEIGGDPREARYWLTQFQRASLAQAPAFAVLEVDKSVFESREMLQSLAFG
LSFLQRMDMKPVVVMGLSRPEDDDAPDGFTSNSRADIVQRCQTLTEVLQHHSASVIPFFSAEALLLVQDP
PQGSSAGSSIAVDKGLLQWSLDCGAIPLVCPVGRDTMGRSVALDSVNVTASISKVLQPLKVMFLNSWGGL
CNQSHKVLDLVSLLGDLPSLSGAAVAELGRARRVGTIAQLLNQLPASPLQLXTSASTMLTELFSHKGSGT
LFKNGDPIHKYSTLDDIDLDRLLALINKSFEKNLREDYIESLKGRLHSIYLSEGYSAAAIITREPLSSDT
PYLDKFVVSSSKQGEGTSQILWECIRQDLGKLFWRSRATNRINPWYFKHCDGSFVNGSWIVFWFGLSDIR
ESYQLVEYAKRVPDSFHDPIMGGAPQQPPPGS

>XP_023868507.1_Arctic_char
MAKVNSGTSSCRVMVMAGKYLTNPSPGLVPSTCHQRMLKLQRRLASSKAAGQGGKTPALAQQEFPNSFSA
SDRHVLSNRTLIYRDVKAFLNEIGGDPREARYWLTQFQRASLAQAPAFAVLEVDKSVFESREMLQSLAFG
LSFLQRMDMKPVVVMGLSRTEDDDAPDGFTYNSRADIVQRCQTLTEVLQHHSASVIPFFSAEALLLVQDP
PQGSSAGTSIAVDKGLLQWSLNCGAIPLVCPVGRDTTGRSVALDSVDVTAAISKVLQPLKVMFLNSWGGL
RNQSQKVLDLVSLPGDLPSLSGAPWLSLAERRRVGTIAQLLNQLPCESSAVITSASTLLTELFSHKGSGT
LFKNGDPIHKYSTLDDIDLDRLLALINKSFEKNLREDYIDSLKGRLHSIYLSEGYSAAAIITREPLSSDT
PYLDKFVVSSSKQGEGTSQILWECIRQDLGKLFWRSRATNRINPWYFKHCDGSFVNGSWIVFWFGLSDIR
ESYQLVEYAKRVPDSFHGPIMGGALQQPPPGS

>XP_022603655.1_Greater_amberjack
MAKVNSGSSGCRAMVMAGKYLSSPSLPVLTRSSG
QRQRRMFGPHRRMVSSDAAGTGGKTAALAQLEQPGYFSAADRHVLANRNLIYRDVKAFLNEVGGDPREAR
YWLTQFQRATSAQSPAFAVLEVDSSVFNSREMVQSLAFGLSFLQRMDMKPVVVMGWSEYREMGPAQPVAE
LRCSRGLVEWCQQLTEALQQHSATVLPFFSAESFLLLHEAPRGSSAPPYVAVDTSLLQWTLDCGTIPLVC
PVGRDGRGCSVMLDPTEVTAAISRALQPHKVMFLNNSGGLCSQEHKVLGTVSLPCDLPSLSMAAWLSTAE
RHRVTTIARLLNQLPTESSAVITSANTLLTELFSHRGSGTLFKNGDPIHRYSSLDGIDVERLLALINKSF
DKTLRRDYIDSLKGRLHSIYLSEGYSAAAIITMEPVNSGTPYLDKFVVSSSKQGQGTGHILWECIRQDLG
KLFWRSRATNRINPWYFKHCDGSFVNGVWTVFWFGLTDIRDSYELVEYAKNLPDSFHASTLSASQ

>XP_023272030.1_California_yellowtail
MAKVNSGSSGCRAVVMAGKYLSSPSLPVLTRSSG
QRQRRMFGPHRRMVSSDAAGTGGKTAALAQLEQPGYFSAADRHVLANRNLIYRDVKAFLNEVGGDPREAR
YWLTQFQRATSAQSPAFAVLEVDSSVFSSREMVQSLAFGLSFLQRMDMKPVVVMGWSEYREMGPAQPVAE
PRCSRGLVEWCQQLTEALQQHSATVLPFFSAESFLLLHEAPRGSSAPPYVAVDTSLLQWTLDCGTIPLVC
PVGRDGRGCSVMLDPTDVTAAISRALQPHKVMFLNNSGGLCSQEHKVLGTVSLPCDLPSLTIAAWLSTAE
RHRVTTIARLLNQLPTESSAVITSANTLLTELFSHRGSGTLFKNGDPIHRYSSLDGIDVERLLALINKSF
DKTLRRDYIDSLKGRLHSIYLSEGYSAAAIITMEPVNSGTPYLDKFVVSSSKQGQGTSHILWECIRQDLG
KLFWRSRATNRINPWYFKHCDGSFVNGVWTVFWFGLTDIRDSYELVEYAKNLPDSFHASTLSASQ

>XP_003964452.1_Fugu
MAKLNSGSPGCRAVALAGKYLSSPSLPALTRGSGQRQRRMAAPRRCMMSSDASGDAGKSPLLLHQQDSLG
CLSPADRQAPTNRNLIYRDVRAFLSEVGGDPREARYWLTQFQRATATQSPAFAVLEVDSSVFESREMVQR
LAFGLSFLQRMDMKPVVIMGWSEHEDLSPGEPIAGSQCTKGLVKRSKQLTEALQQHSAVVLPLFSAESFL
LLQETQTGSSAPPSISVDSSLLQWSLGCGTIPLVCPVGRDGRGCSVILDSTEVTAAVSRVLKPYKVVFLN
TSGGLRSQEHKVLETVLLPSNLLILSTAAWLSKAQRCRVATIARLLNQLPTESSAVITSADALLTELFSH
RGSGTLFKNGDPIHRHSSLAGIDVERLLALINKSFDKTLRRDYIDSLQGRVHSIYLSEGYNAAAIITMEP
VNNGTPYLDKFVVSSSKQGQGTSHLLWECIRQDLGKLFWRSRATNRINPWYFKHSDGSFVNGAWTVFWFG
LTDIRDSYELVEYARNLPESFQASPLGTPEQPLTAAAKS

>XP_026179904.1_Zig-zag_eel
MVNVNSGSTGCRAVVMAGKYLSNPVLSRQRQRRMIGPQRVMMSSHVAGAEGKTAASAQQEHQGFFSTADR
QALANRNLIYRDVRAFLSEVGGDPREARYWLTEFQRATAAQSPAFAVLEVDSSVFDNKGMVLSLAFGLAF
LQRMDMKPVVVMCWSEHVETGHSEPVARARCTRWLMERTQQLTEALQQHSATVLPFFSAESFLLLHEGPR
GTSAPSSVAVDTSLLQWSLNCGSIPLICPVGRNSQGCSVMLDPTEVTVAISRALQPHKVMFLNNSGGLRS
QEHKVLGTVSLPSDLPCLSMAAWLSAAERCKLTAIARLLNQLSSESSAVITSADTLLTELFSNRGSGTLF
KNGDPIHRYSSLDGIDVEHLLALINKSFDKTLRQDYIDSLKGRLHSIYLSEGYNAAAIITVEPVNGGTPY
LDKFVVSSNKQGQGTSYILWECIRQDLSKLFWRSRAANKINPWYFKHCDGSFVSGMWTVFWFGLTDIRDS
YELVEYAKNIPDSFHDSPLTS

>XP_018619853.1_Asian_bonytongue
MAKVNRGTSGCRAMILAGQLLSKPSAPDQRNHVKAFLSEVGGDPREARYWFTHFQRASLSQAPAFAVLDV
DASVFDTMEMVQSLAFGLSFLQRMDMKPVVVMGLSRSETPAETAFGSEADVVRRCQVLSEALQNNSATVM
PFFSSEALLLVEDEEPGTSGDLISVNVDLLQWSLNCGAVPVVCPVGRGTAGRSMVLNSADVTAAVSKALR
PLKVMFLNSWGGIRTHSQKVLGQVLLPADMASLSQASWLCAAERRRIRVIDRLLNQLPCECSAVITSANT
LLTELFSHKGSGTLFKNGDPIRRYSSLDEIDVDRLLALINKSFDKSLKDDYIASLKEKLHSVYLSDGYTA
AAVVTREPVSSETPYLDKFVVSSSKQGQGAGQILWQSIRQDLGKLFWRSRTTNRINPWYFKHCDGSFTNG
SWTVFWFGLSDIRESYELVEFANRLPDSFRDSPSGDATRDPVPPAAS

>XP_019740427.1_Tiger-tail_seahorse_X1
MATVKRGQSGYRAVVMAGQYLSTKSHLALPNGLQARGVTGDAPRRASSPGASRMARKTAARHFSLAGGAK
ANVISRDVKAFLSQVGGNPREARYWLAQFQRATSSPFAVVEVDSSVFDSTDMVRSLAFGLAFLQRMDMKP
VVVMGMSHDDAPPVGESQNSRLLVAQTQQLTEALQQQSATVLPFFSAEVFLMLQKASHGSSAGPSLWVDT
GLLQWSLNCGMIPLICPARRDERGRAAILDSMEVTAAISHALQPHKVMFLTNTGGLRNQQNQVLDTVWLP
GDLPQLSMAPWLSAKERHRVAGIARLLHRLPTESSAVITSADTLLTELFSHRGTGSLFKNRDPINRYTSF
DGIDVNRLLALINKTFDKTLKRDYMESLKGRLHSVYLSEGYTAAAIVTLEVVNTPYLDKLVVSSTEQGQG
TGHVLWECIRQDLGKLFWRSKTNNKVNPWYFKHCEGSFANGEWIVFWWGLTDIRESYELVEYAKNLPDSF
QPSPLPPTQILKASLNTPASE

>XP_007899613.1_Elephant_shark_X2
MGTLSSASAGSRAVGLASHLLSSTKPVSIPSLAGAPAPGLRQLSAVTAWGHRKLWSSPSPAPAPAPATAQ
EDLSTPLVSHHRATRSLVYRDVKMFLNEMGGDPREARYWLTQFQNASNSCNKLFAVVEVDEEIFGSKEMV
SSLAFGLAFLQRMDMKPVVVMGLQYHHQEASDCFTETRSLLLKHCKTLTDALHRNSAVTMPFFNGGTLLQ
AEKPSTPNSFGSMVSVDENLLTWCLDSGHIPIVCSVGETPDGQLVMLDPLVVTSSIAKAMQPLKVMFLNN
SGGIQDNDKVLGQVNLPADLDLLSNVNWVSHKEEQKARVITDLLNYMPSESSAVITSANTILAELFSHQG
AGTLFKSAEPIRKYTSLVDIDTARLVSLINKSFEKQLREDYFKRMEPKLQAIYLSEGYSAAAIITMESAL
NGLPYLDKFVVSTSKRGQGASQMLWECIRQDYDLLFWRSRVTNRINPWYFKQCDGSFANGRWIVFWYGLS
DLRDSYKLVDYADSLPDSFIPPKEPVNRELTVSHP

>XP_015809776.1_Turquoise_killfish
MSKGKSSAGCRAMVMAGRYLSNPSVPPAGRQQRKVCALLRRAVS
STVPGSVRTTATLGQQERIGYSSAADRHAVASRNLIYRDVKAFLNEVGGDPREARYWLTQFQRATSTKSP
AFAVLEVDSSAFQNREMVQSLAFGLSFLQRMDMKPVVVMGQSEYLEAEPSKEVAGPWSNTGLVERCQQLT
EILQEHSATVLPFFSAESFLHLHEAPQGTSAPPSIAVDTSLLQWSLDCGTIPLVCSVGRDEQGYSVMLDP
IEVTEAISRALQPHKVMFLNNSGGLRSPKHKVLDFVSLPKDLPTLSTAQWLSPVERCRVTAIARLLNQLP
IESSAVITSADTLLTELFSQKGSGTLFKNGDPIHRYSCLNEINVERLLTLINKSFDKTLKDDYIDSLKGR
LHSIYLSEGYSAAAIITMEPVNGGTPYLDKFVVSSCKQGQGTSHILWECIRQDLGKLFWRSKATNRINPW
YFKHCDGSFVNGVWTVFWFGLADIRDSYVLVEHAQLLSDSFLSSSHTAHQQANSSDA

>A0A3B4A0A5_Mudskipper
MAKVSSSSSGCRVMVIAGKYLSSPGPLALTRTCGPRQRDLCGAQRRRASSDTAGSKKPTA
SAQEQLGLYSAADRHLPANRNLIYRDVKAFLSKVGGDPREARYWLTQFQRASSFQSPAFA
VLEVDSSVFEHRDMVQSLAFGLSFLQRMDMKPVVVMGWSGCGDGVADPQSSRALVERSQQ
LTEALHQHSASVLPFFSAQTILLQAPNSRAPPAIAVDTDLLQWSLVCGTIPIVCPVGRDE
QQRSVMMDSIEVTSAISRALQPHKVMFLNKCGGLRCRQHKVFATVSLPGDLLALSTAEWL
LDVERRRVTSIATLLNHLPSESSAVITSADTLLTELFSHKGSGTLFKNGDPIHRYSSLDE
IDVERLLALINKSFEKTLNQDYIESLKGRLRTVYLSEGYSAAAIITMEPVNGGTPYLDKF
VISGSKQGQGTSHILWECIRQDLGKLFWRSRANNKINPWYFKQCDGSFVNGSWTVFWFGL
ADIRDSYNLVEHATTLPDSFIHYSPELCAPAVSS


>XP_006805190.1_Lyretail_chiclid
MSKVNRGSHGCRAMVIARKYLSGPSSPVL
TRSSSQRQRKMLSRQHRMASCNAAGTEGNPAALAQQEHLGYFSTGGRRAKTNLNLIYRDVKAFLGEVGGD
PREARYWLTQFQKATSGHSPAFAVLEVDRSAFDSREMVQSLAFGLSFLQRMDMKPVVVMGWSDHLETGLA
KAEFGSECMKGLVNRCQQLTEALQQHTASVLPFFSAESLLLLHEAPQGSSAPPSITMDTNLLQWSLNCGA
IPLVCPVGRDAQGCSVMLDPTEVTAAISRTLHPHKVMFLNNFGGLQSQEQKVLGTVSLPADLPGLSTATW
LSAPERQRVTAIARLLNQLPAESSAVITSADTLLTELFSHRGSGTLFKNGDPIHRYNSLDGIDVDCLLAL
INKSFEKTLKKCYIDSLKGRLHSIYLSEGYSAAAIVTMEPVNGGTPYLDKFVVSSSKQGQGTSHILWECI
RQDLGKLFWRSRATNRINPW

>XP_005952227.2_Burtons_mouthbrooder
MSKVNRGSHGCRAMVIARKYLSGPSSPVLTRNSSQRQRKMLSRQHRMASCNAAGTEGNPAALAQQEHLGY
FSTGGRHAKTNLNLIYRDVKAFLSEVGGDPREARYWLTQFQKATSAHSPAFAVLEVDRSVFDSREMVQSL
AFGLSFLQRMDMKPVVVMGWSDHLETGLAKAVFGSECMKGLVNRCQQLTEALQQHTARVLPFFSAESLLL
LHEAPQGSSAPPSIAMDTNLLQWSLNCGAIPLVCPVGRDAQGCSVMLDPTEVTAAISRTLHPHKVMFLNN
FGGLRSQEQKVLGTVSLPADLPRLSTATWLSAPERQRVTAIARLLNQLPAESSAVITSADTLLTELFSHR
GSGTLFKNGDPIHRSVDITQTPPV


>XP_006017944.1_Chinese_alligator
MAMRQQGGSGQLVSRHLKSRRAKATGGSTASLPLLASSSLVCKDIQAFLRVCGASPREAQHWLAQFQAWK
HTAGQPFAVIEVDEAVSRCAGAVSSLAFGLAFLQRMGMTPLVVMGLPSRSSLSDTLTFPETKALLAQNCR
ALMDFLRQNNAVAMPFFGAGSLLGVEQPGPHSSEIIVDTGLLRWCLEGGHIPLVCPIGETHGQRALRLDS
AKVTTAIAEALMPSKIIFLNTSGGLRDSSQKVLGKVNLPADLGLVTGIKGLGHKQQQQIQLIVQLLSRLP
PESSAVITSAHTLLAELFSYKGAGTLFQSTERILQAKSLDEVDQDRLITLINTAFGRTLRGDYLASLQPR
LHSIYFSEGYNAAAIVTEESVLGSTPYLDKFVVSASKKGQGCGQALWECIRQDLHVLFWRSRITNRINPW
YFKHSDGSFSHCQWIFFWFGLSDLRDSYELVSHAQAIPDSFCKPQHSTPA

>LCgenerated_American_Alligator
MGSVRTGSVAASAGRLAHPWATPVLQE
LGGQSPQPLPEAQGWRMAMRQQGGSGQLVSRHLKSRRAKATGGSTTSLPLLASSSLVRKDIQAFLRVCGASPREVQHWLA
QFQAWKHTAGQPFAVIEVDEAVSCCAGAVSSLAFGLAFLQRMGMTPLVVLGLPSHSSLSDTLTFPETKALLAQNCRALMD
SLHQNNAMAMPFFGAGSLLGVEQPGPHSSEIIVDTGLLRWCLEGGHIPLVCPIGETHDRRALRLDSAKVTTAITEALMPS
KIIFLNTSGGLRDSSQKVLGKVNLPADLGLVNGLKGLGHKQQQQIQLIAQLLSHLPPESSAVITSAHTLLAELFSYKGAG
TLFQSTERILRAKSLDEVDQDRLVTLINTAFGRTLRGDYLASLQPRLRSIYFSEGYNAAAIVTEESVLGSTPYLDKFVVS
ASKKGQGCGQALWECIRQDLHVLFWRSRITNPINPWYFKHSDGSFSHCQWIFFWFGLSDLRDSYELVSHAQAIPDSFCKL
QHSTPA

>XP_029429837.1_Rhinatrema_bivittatum
MATVQVSIVASRVLCQPATLLQQSGKKLAPRHFGLATGNGGTESGGALGVRQRQLLDSKMRVSRHLALGT
RPSYDELPSDHWETSAEISSTSPPVNRSMVQRDIRAFLNECGGTPSEAHRWLAQFQTMNLACNKPFAVIE
VDENIFSCKKSLTSVAFALAFLQRMDMKPLVVIGLPSHESSTDMASFWKTKAQLSDNCKTLVDALHQHAA
TAVPFFNGGSVLGAREPSHTSSFSSLTSVATDLLSWCLQSGNIPIICPIGETPSGQSVLLDSLEVTATIS
RILLPLKIIFLNTSGGLKDLCEKVVGSVNLPADLELMRKAPWINHKQQQQVEVIVDLLNRLSSDSSAVIT
SAKTLLTELFSNKGSGTLFKNAERIRRYESLEEIDQEKLISLVNKSFGKTLKDNYMATIHPRLHSIYLSE
GYNAAAIITKEPVLNGTPYLDKFVVSSTKQSQGSGQMLWQCVRQDLEHLFWRSRATNPINPWYFKHSDGS
FSNKQWIFFWFGLSDFRDAYELVNHAKSLPDSFAKAHI

>XP_030077637.1_Microcaecilia_unicolor
MATVKVSIAASRILSWPAAVLQQSGKKLAHRHFGLAVGKSGAESSCTQGMRQRQLPSSKLKASRSLAIKA
QPNYDEIPSDHWETSTEIRSTSPSANRSMVQRDIRAFLNECGGTPSEARHWLAQFQTLNLTCNKPFAVIE
LDQNIFSCKESMNSVAFALAFLQRMDMRPVVILGLPSQESPANSSYFWKTKFLLSDNCKTLMDALHQNSA
TAMPFFNGGSVLGAKESTSSSSSLMSVSTDLLCWCLESGNIPIICPIGETPSGQSVLLDSVEVTATISKI
LLPLKIIFLNTSGGLKDLSEKVVPHVNLPADLDLMKKAPWINHKQQQQVNVIVDLLNRLSSDSSAVITSA
KTLLTELFSNKGSGTLFKNAERIRRYESLDDIDQERLISLVNMSFRKILRDDYLASIRPRLNSIYLSEGY
NAAAIITTEPVMNGTPYLDKFVVSSSKQGQGSGQMLWQCVREDLELLFWRSRATNPINPWYFKHSDGSFS
NKQWIFFWFGLSDIRDSYELVNHAKSIPDSFAKAHV

>PIN99352.1_Rana_catesbeiana
MTTVPGISSLPFRNTRFLSVLGGGSGSVLHQQVRTRNDPTQEEPKNAPSQQDGIKEQGGISSMVDRSLVR
RDIRAFLRECGGTPSEARHWLAQFQEMHSTYQKAFAVVEVDENVFSCKRSLNSVAFALAFLQRMDMKPLV
VMGLPSTYCSRPSAHDAKSLLVHNCQILVDALHANSGTVLPFFNGGSVLAAQERDDCYGSVSSVDTELLT
WCINSGNIPIICPIGETPSRRSVLLDSIDVTSSISRALNPLKIIFLNTAGGLKDLSENVVEHVNLPADLE
LMRNAVWMSERQRQQVTVIVDLLNRLPPSSTAVITSARMLLSELFSNKGSGTLFKNAERMLRFDSLQEID
IERLVFLVNRSFQKKLKDNYISQVAKKLHSVYLSEGYNAAAIITTEPVLGGTPYLDKFVVSSGRQGQGSG
QMLWECIRQDLKTLFWRSRATNSINSWYFKNSDGSFSNQQWIFFWLGLADIRDSYDLVNHAKSLPDSFCK
GSVS

>XP_018429280.1_Nanorana_parkeri
MKTVPGISSLSFRNPRFLSVLGGGSGSVLHQRTKTRNDPTQEELKNAPSQQEGIKDQGGISSMVDRSLVR
RDIRAFLRECGGTPSEARHWLAQFQEMHSTYQKVFAVVEVDENVFSCKRTLNSVAFALAFLQRMDMKPLV
VMGLPSTYCSRPSAHDAKSLLVHNCQTLVDAVHANSGTALPFFNGGSVLAAREQDDCSYGSVLSVDTELL
TWCLNSANIPIICPIGETPSGRSVLLDSIDVTSSISRALNPLKIIFLNTAGGLKDLSENVVGHVNLPADL
ELMRNAVWMSERQRQQVTVIVDLLNRLPPSCSAVITSARTLLSELFSNKGSGTLFKNAERMMSFESLEDI
DTERLISLLNRSFQKKLRDNYISTVAKKLHSVYLSEEYNAAAIITTEPVLGGTPYLDKFVVSSGRQGQGS
GQMLWECIRQDLQTLFWRSRATNPINSWYFKNSDGSFSNKQWIFFWLGLADIRDSYELVNHAKSLPDSFC
KSSVS

>XP_018090320.1_Xenopus_laevis
MAIAKGFSTLSPCGRRLLSRIAGRSAPYQQARIRARPAHEEPNPEPQQDETFYEPSGASMVDRSLVQRDI
RLFLKECGGTPKEARHWLAQFQDLHSNYEKAFAIIEVDENVFTCKRSLASVAFALSFLQRMDMKPLVIMG
QPSTYCIRPSSQDAKSLLVQNCQKLVNTMYASLGTALPLFNGGSVLMAREQEGSYGSVLSVDTELLTWCL
NSGNIPIICPIGETPSGRSVLLDSLDVTASIARVLQPLKIIFLNTAGGLKDLSEKLIGLVNLPSDLELMR
NAMWMSERQRQQVTVIVDLLNRLPHSSSAVITSARTLLGELFSNKGSGTLFKNAERLLRYESMEDINTEK
LVSLLNRSFQKPLKKDYIKSVSSRLHSVYLSEGYNAAAIITKEPVLGGTPYLDKFVVSSGQQGQGSGQML
WECVRQDLQTLFWRSRVTNPINPWYFKNSDGSFTNKQWIFFWLGLSDIRDSYELVNHAKTIPDSFYKPQT
L

>XP_002935592.1_Xenopus_tropicalis
MAIVKGFSTLSPCARRFISRIAGRSALHQQARIRARPAYEEPDPEPNQVDTFHEPSSVSMVDRSLVQRDI
RLFLKECGGKPSEARHWLAQFQELHSNYEKAFAVIEVDENVFTCKRSLASVAFALSFLQRMDMKPLVVLG
QPSTYCIRPSSQDVKSLLVQNCQTLVNTMHASSGIALPLFNGGSVLTAREQEGSYGSVLSVDTELLTWCL
NSGNIPIICPIGETPSGRSILLDSLDVTASISRALQPLKIIFLNTVGGLKDLSEKVVGLVNLPSDLELMR
NAMWMSERQRQQVTVIVDLLNRLPHSSSAVITSARTLLCELFSNKGSGTLFKNAERLLRYESLDDINIEK
LVSLVNRSFQKPLKEDYIKSMSSRLHSVYLSEGYNAAAIITKEPVLGGTPYLDKFVVSSGQQGQGSGQML
WECVKQDLQTIFWRSRVTNPVNSWYFKNSDGSFTDKQWIFFWKGLSDIRDSYELVNHAKCIPDSFCKPQV
S
```
